# “In vitro construction and long read sequencing analysis of a 24 kb long artificial DNA sequence encoding the Universal Declaration of the Rights of Man and of the Citizen ”

**DOI:** 10.1101/2023.06.26.546242

**Authors:** Julien Leblanc, Olivier Boulle, Emeline Roux, Jacques Nicolas, Dominique Lavenier, Yann Audic

## Abstract

In absence of DNA template, the *ab initio* production of long double-stranded DNA molecules of predefined sequences is particularly challenging. The DNA synthesis step remains a bottleneck for many applications such as functional assessment of ancestral genes, analysis of alternative splicing or DNA-based data storage. We propose in this report a fully *in vitro* protocol to generate very long double-stranded DNA molecule starting from commercially available short DNA blocks in less than 3 days. This innovative application of Golden Gate assembly allowed us to streamline the assembly process to produce a 24 kb long DNA molecule storing part of the Universal Declaration of Human rights and citizens. The DNA molecule produced can be readily cloned into suitable host/vector system for amplification and selection.

## supplemental data 1 for "“In vitro construction and long read sequencing analysis of a 24 kb long artificial DNA sequence encoding the Universal Declaration of the Rights of Man and of the Citizen ”"

```
"Declaration of Human and Citizen rights"
Art. 1er. Les hommes naissent et demeurent libres et égaux en droits. Les distinctions sociales ne peuvent être fondées que sur l'utilité commune.

Art. 2. Le but de toute association politique est la conservation des droits naturels et imprescriptibles de l'Homme. Ces droits sont la liberté, la propriété, la sûreté, et la résistance à l'oppression.

Art. 3. Le principe de toute Souveraineté réside essentiellement dans la Nation. Nul corps, nul individu ne peut exercer d'autorité qui n'en émane expressément.

Art. 4. La liberté consiste à pouvoir faire tout ce qui ne nuit pas à autrui : ainsi, l'exercice des droits naturels de chaque homme n'a de bornes que celles qui assurent aux autres Membres de la Société la jouissance de ces mêmes droits. Ces bornes ne peuvent être déterminées que par la Loi.

Art. 5.  La Loi n'a le droit de défendre que les actions nuisibles à la Société. Tout ce qui n'est pas défendu par la Loi ne peut être empêché, et nul ne peut être contraint à faire ce qu'elle n'ordonne pas.  

Art. 6. La Loi est l'expression de la volonté générale. Tous les Citoyens ont droit de concourir personnellement, ou par leurs Représentants, à sa formation. Elle doit être la même pour tous, soit qu'elle protège, soit qu'elle punisse. Tous les Citoyens étant égaux à ses yeux sont également admissibles à toutes dignités, places et emplois publics, selon leur capacité, et sans autre distinction que celle de leurs vertus et de leurs talents. 

Art. 7. Nul homme ne peut être accusé, arrêté ni détenu que dans les cas déterminés par la Loi, et selon les formes qu'elle a prescrites. Ceux qui sollicitent, expédient, exécutent ou font exécuter des ordres arbitraires, doivent être punis ; mais tout citoyen appelé ou saisi en vertu de la Loi doit obéir à l'instant : il se rend coupable par la résistance. 

Art. 8. La Loi ne doit établir que des peines strictement et évidemment nécessaires, et nul ne peut être puni qu'en vertu d'une Loi établie et promulguée antérieurement au délit, et légalement appliquée.  

Art. 9. Tout homme étant présumé innocent jusqu'à ce qu'il ait été déclaré coupable, s'il est jugé indispensable de l'arrêter, toute rigueur qui ne serait pas nécessaire pour s'assurer de sa personne doit être sévèrement réprimée par la loi.  

>DDHC_payload_sequence_before_partition_in_blocks
GAAGTACGCTTCACTTGTAGCTTTCTCACTTGATGTGTAGTCCGATGAACCTTGTCTCGAAGCAGTGCGACTTGTACGGACTCCTGTACTGTGGACACAGCAGTGGTAACTGAAGGTTAGGAAAGTCGCTTGGAGGTAACGACACGTTGTAGTCTTCGAGAGAGTGTGCAGAGCACAGTCTGCGTACACACTCTGTGTAGAGCAGCTAGACAGGAAGATGCACACAGAACAGATGGACAGTGATCTCCCAAGCGAAGTAGAGACTTGTTCGTGCAAGTCTCTCAGGAGCAGAATCTGAGTAGTTGTCTCTACGGTGTTACCAGCTTCATGGATCAGTTGTTCTGTGTCCTGACCTGTTTCAGTGAAGGCTGTAAGCAGCTAGAAGCATACCTGCTGAATCTCCGATCAACCACACTGGTGCTCTCTGTTGCTAACAGGGACTTGATGAGATGGTTTGCTTGTGTTTCAGTTGGTGCAGAGTGGACAGGAAACGAAAGTCATGGAGCAACTCTACCTCAGCCATCTCTGATCTACCCTTCTCAGAAACCTGCTAGCTCGTCTCGTACAGTGCTACCTCTGATGGATCTCAGTCGACACTCGTGTGAGAACAGACAGTCACCGTACAGAAGTACGAGGACATGATGAACTGAGAGAGCACAGACCTCCATGCCTAGGAGCTCGTCAGGACATACCACTCCTCGAGACTCCTCAGGTCGAGATTCGTAAGTGCTCAGAACAGCAGGTGTCCTTGTACGTCCACGTACGAGAGGCTTCGTCCAATCGTTAGGTAACCACCTTCGCATGTACCAACATGATGACATGGATCTACATGAGAGTTGTCAACCCAGATCTCACGTTCCTCAGGAGTCGACTGTACGTTGACTTAGCAGGACAATCGTGACGTACAGAACAACCGTAGGGTAGTGCCTCAGACGATGTCACACGTTACAGATCAGGTCCAGGTTGAGTCTGTCACAGAACCGACTTGTGAACAAGCAGCTCGTCATCTAGTTGCTCTGAGTTCACTCAGAGGAGATACTCCTCGATACTCTAGAGTAGCTCACAGTGTGATCAGTCGTGAGTCTCCCAGAGAGGACCTCTACAGAGACTCGCTGAAGAAGTTGGTGGTTGTGAAGTCAACTGTCACGATGCACGTCGACTGAGTGATCTCTGTCATCTACCGTAGACTTCAGATGATCCTCTGCAAGATGAGTTCTACAGTCATGCTCCACAGGACGTTGCGAAGTAGACTACCATACTCAGAGTCTCCAAGATGTGGGACCACAAAGGATTGTCCTGCAAACGACGTACCGAACCTCAGCCATGAAGTCTAGCAACAACAAGCAACTTGACAGATGAGTTTGTCATGGAGTGACCCACATAGACACTACCTGAGGAGTCTGCTGCTGCAACGCATCGTCACCTGTCCCAGACTCTGTACGATAGCACGTGTGCTTGTACAGTAGAGACTTGGGTCATTGTGGTGTCTTCTGTACGTCTGTGGGATGGCAAGTGAAGTTCCAGTCCTACTCAAGTCTGACTCGTGGTGGAGTATCACGGTAGTAGCAATGAGAAGTCTAGACATCGACTCGTGGAACTAGGTTTGACCCATGTGAAGTCTGATTGGTACAAGGTCCACCATCTAGTCGACGTGCATCTTGACTCTAGAGACAGAGGTAAGCTGTGACGACGTACATGTAGACGTGCAGTCGATCTAGGCTTCGACGTTGTCAAAGCTCGACTTCACATTCTGAACTGATGCTCAGGATTGGATCTGAGGACAGTCCACGTACCAGGAGCAACTCTCTCTGCTGCAGAGTCTCAAGGTCACGAGTCCAACAACGTCCAGACACCAGTCTACCAACACATGTACTGTGAGTGACCAACAACTCACACGAGTTAGACCTGGTGGTTGTGTGTTCTTCTGTGTCACGACGAACAACGAATCGTACTACGCAACTACACTAGTCTACGTCTCTGGCAACATCACAGACAGCATGCACGTCCAAGTGTTCTAGGTATGAGGGAGTGTGCAAGAGAGCACAGCAACTCTAGTACAGTCTTGTAGCTCTCTGGTCGTGGTCTTGTCACGATGTTGGTATCTCGCTTGACAACACATGAGAGTGTCCTTAGTCGCTGAATCAGTCTCTCAGTGTGATCGCATCCGATCACTACAGATGCGTTCGCAGTAGTTGTGTGTAACGTCCATCAACCAGCTTGGCAGTGGATCCCACTACTAGCTCACTTCACGAAGTCTCACTAGACTTCGTGAGCTCGACATCTAGACACTAACGAATCCTCTCCTGCTGTCGTCACACGATACGAATCGAACAACAAGAGGTCGAGTCGAAGTTGAGACAACCGTAGCACAGAAGACTACGAAGTACTACCTCTCTGTCAAGCAGGAATCTGGTCTGCGAAGCACTCATGAGCACTGTACGAATCCACCTCACGTTCGCTCACAGAGGCATGCACTCGCTACCGTCAAAGGATGTACTAGTGCAGGTAAGCAACTGTCTCGAGACTCAGAGATGTAGACACTGCTACCTCTGGTCACCCAACAGTAGCCATGTGATCGTGACATGGTCCAACGCAGTGTCACGTGTCGCTTGCACACGTCCACCAGACTGACGACTCCACCTAGTTGGCATGTCAGTGTCCTTTCGTATGTCTAGTCCCATCAACCAAGAGAAGTTCGGATGACTTGGAGTCCCTTGGGTTCAACAGTGATCGGTAGGCTGTCACCACTGCTTGATGGCTGTATCACTCATGAGTTGAGTGAGCTGTTTCTGAAGGACACTCGCATCCGTAGGAAGTCTCTCCAGGTTGTGTTCCTGACAAGGTAGAGTATGCAGGAGTGACGACCTCTCACGATACAGTAGCTAACGAGGTCATTGTCTTCACTACCTGCTCAGTGGATCAGTGGTGGGACCAATGCTACAAGGTGAGCTGGAGAGGTAGAACCCTCTAACGACGTAGCTCCACGTTGCAGCTTTGGACAGGAAGACAGAGGATGACAGGAGTACAAGATGCATTGCTTCACACGTCTCACTGCGACAAAGTCGGACTCGTCTGCTACTCTAGGCTACCTGACACTCTGCTTCTACCTCTCTGCTCAGACTACACATCTGAGACGAACGTCAGGCAACCACTGCGTAGAACAGGGAACGTCGATCATCGTCCTGACTGTTGCATGATCCCATCATCTCTGAGTGGTGATTCGAGCTTCGACTCGGTTCTGAACGTGCTCCATCTTCGTACTCTAGAAGGCTGTGCATGAACCATCGAGACGTGACCCTACCCTGTGTCACTACGAACTCTAAGTCCACCTTACACAGAAGAAGCTGCTTGCACGACCTCAAGAGATGTGTATGACAGTTCCGATGCGAGAGGAGACTGGTTAGGAGCACTTCTCAAACCTATCCTTTCGAATGACAGTCATTCACATCGTTACCTAACGATTCACCGACACTGAGGGTGAAACCTAGACTCTCGTATCGTTCTGAAACTGTTGTGAGTGTAGAGTCTGCATACGTGACGTAGTGAGTCGTAGATGACAGTGACTCGCATGAAGCAAGATGGCACTGCATCACAAGGCACAGTGAGAACCTCTGAGCTGTGATGGACAGTCGTCACTGTGTTCATGATGCTCAGTGGGTCAAACGTAACAGCTGAGCAGTCGTCCAATGCTCGACATTGGAAACACCCAAGAGACAACTCTCTCACGTCCAGAGGTCACCTACTCAAGAGTACTAGTCGGTTCTTGGTCGTTGTAGAGCCATCATGCAGCAGACTCGTCACAGCGACAGACCTACAACGCTTGTCTACCTCGTCTGCTGTCCACACACTACCACGTGATTGAGCCTAGGGAGTAGAAGCAGCATGAGAGAGTCCTCTCCCTGACAGCTTGAACGCTAGAGTGTGCAGTCGATGACTGATCAACCGACTCCTCACACTGTACGTGGTGAGTCCTGTGTGCCACATGTTCCGAACCGACTGACGATTCCTTACCAGCTTCGAGCACTGCTGGAGTACTAGTGTTCGAGTGGAGTGTACGAGCTTGGCAGTTGTAGGTGCACCAGACTCAGGTCTGTCACTGAGGAGGTAGTCACAGAGAGAGTCAGCTGATTGTGACATGGACGTAACCACAGGAGGTCATTCCATGAGAAACACAAGCAGACACCAGACCCATGTACAGTTGTGCTCCAATGACGACTCGTCCTTACCATGTGACATCACAGAGCACGAAGGTGCTCTGTGGGAACAGTCTTGTCATCTCATCAGTTAGAGACTACCAGGTCGAGTTACACGTCCTGTCGAAACCATTCACTTCCTGAAACCCACAAAGTCGGTTCAGAGAATCGGGACCTTCAAGGCAAGATCCTTGTCTGGTCTTTCGAGTCGTAGACACTGCTTCTAGGAGAGGGTCAGGAGTACATGGTCACTGTAGATCACTTCTCACACTGGTCAGCTTCAACGTATGGTCCTTGCTGTGCGTCACCACAATCTGCACTGAGTTCTACAGTCATCGACTGCCTGATCAGATCTAGGTGCTGTCCTGAGACGGTACGGTAGGTGACAACAGTTGAGGTCGAACACTGGAAGAACGATTCGATTCTGCCTTCGTCCAGACCACCTGTGACGACTCCATTCCTGACCAACTACGTGAGGGTACCCTGAGAAGTACAACCAGGTGAAGATCGCATGTGTACATCTCCAGCAGGAGATGTGAGCACACCTGAGCATCTACACAGAACCAGTCGGACTGTCTCATGGATGACTACTTCTAGGTTCTTCGTGTCGGTTGCAGTCTGAGTCTCGATTGTCCTCTCGGAGACTGTCAGAGAACACATTCCTCACCACCTTGGGACTTGAACGCATGCCTCACAGCTAGATCACAGTGGAGAGAGGTATCTCGCTGATCTAAGTCTCTTCGTAAGCACGTGAACTCTGGAGACTCCTGGAACGTGACATGGAGTCGTTCAAGGGACTACATGGAGTGCACGATGTTCTGTAGTGATCGCTTCGCAGTTCTCATCTGTTAGGTGCAGTTGAGAATCACGAGGAACTACAGAGTAAGACTAGGTGCTTGGCTTCGACTCGAGACATGCACGTAGCAGTCGGAAGCACTGGTTTGCTTGTGTCAGAGGAGGTAAGACAAGGTGTGAGACATCGAGCTGTCCAATGCAAGTTCGAGTCAAGCTAACTGTCTACCCTGTGACAGATCGAAGTCTTTCACCACAGCGTTCGCTCATCAGATCAAGAGATGCAGCATGTTCCTCGAAACGACCTACTCTCAGTGAGCAGAGAAGGACGTCTTTGTGTGTACCCTGATGAACGCTAGGACGAGTCGATGTCTTCAAGATGTGACTCTCGTCATACGTGGAACATGTCGGTTGCGTACTCAGATGTGTGTCACAGAGTCTGCTGTGTGAGATGTGATCGCTCATGTTGTCTAGATCTGTCAGTCCAGTTAGCTATGGTGAGGAAACTCTGTACGACTGCGAAGAACGATCACTTCTCTTAGACCAGTCACATCAGATGTGTGAAACCACAGACACTTCATCGAGTCACGTCCAGGTACTGTACACTAGTAGACCTGAGGTCGATCGAGGTCAGCTGCATGCGACATCTGTGTGCTAAGTGAAGGAGTGAGACTGTAACCAATGGAACAACAACGTTACAGCGAAGGGTTGAACCATCAGAACATCAGAAGCGTGAACTGAAGTCATACCACCATGCAGCTGGAACCACACTACTCCGATCTAGACATGTCTTGAGAAGGTGCTTGGGAACGCAAGTCTAGTTCCAACTTCGGTAGCAGCTAAGGATCTAGTCACTGGTAGTAGACTCTGAAACAGCTCCAACTGTCTCCAAGACAGAGTGACACAATGGTAGTGAGCAAGATCGAGTCAGGTCGACGAACGACGACTCACCGAGAGGAACTTGGTCCTTGGTCCAATCCTTTGCAAGAGTCTGAGCTCTCTGTGAATGTCTCTCACTCACAACTGCAGGACTCACGCATCGAGAGCCAAGCGTAGCAGTGTAGCTAGTGTTCTTGGGTCAGTGACTACCAGAAGTACGCTGAAGAACGCATCAGTTCTCAGAGGAACAAGGTGAGCTGTCCAATGACACACAACTCACTCAGCGTGACGAAGCGACTAAGTCTTCGAAGTCTCAGACATCAGCGTGTTGTAGGGAGTGCTTGGAGGATTCCAAACCTGAGCAGGTGAAGTCATACCATGTGATGAACATCCATGATGCGTAGGAGCTAAGAGCGTTCGAGACTAGCAGGAGTGGAGTTGAGAGCAGTTGTTGGAAGTCTCGTATGTGCACTCCGAGTAGATGGGTTCGACTGCGAACAACAGGCTTCATCACTACCTAACCACCTCTATGTGTCTACTACCATGAAGAGTGACAGTCGTCACTGTGTTCATCCCACACCATGCGAACTCAGTAACCAAGTTCCGACAAACCAATGACGGTCAGGTCTAGTGATACTGTTGAGATGTCTCTACTGAGTGGAACAACTCGTCACCAGTGCTCCAGTTCTTCCGACTTGAACGCAGAACAACCCTCAGCATCTCATGTACTCTCAAGTTCCATGGGACCTTCAAGCTAACTCGCATGGTGCTTACTCATGTCCGATCAAGGTGCTACTAGTCGCTAGGACCAGTCAGAGATGTTCACACTCAAAGTCTTCAGTTCAGTACAGGTGCTCTCGACGTGTGTGCTCGAAGCGGGACCAGAAAGTCGGTGAGCAGAAAGTGCCAACCGTAGCAGTGACTAGTGTTCGCTAGATCGTGTCCTTGTACTTGTCAAGTCACTACATGGTCACTGTTGGAGTCTCACTAGCAGGATTCCAGCTTGTTGTCACTCTCGAGTTGTGACAGTCAGTTGAAGACTGAACGAGCTCAGGTGTCACCGTGTTGTGAGGACTAACAGTGTTGTGAACTCTACGCAGACCAGAGTCTGCACAGCAGGTGAGTGTGTTGTAGAGGACCATAGAGTAGCACGACAGTTCTGACCTTCATGACTGAGTTGAGAAACTCGTGCTGTCGTTCTGAGTGCATTCACTCTACTAGCATGTTCGAGCTCGTACTACAGGGTGTGGACTGTGTGACATGTCATCCACCAGTCTCTCTTGTCAAGAACCATACTGATCGTTAGGATGTCATTCCTTCTACACTAGTCAGTAACGAGACGTTGTTGCCAAGCGACATTCCAATGCATTCTCGGTGTCAGACACTCAACTCAAGTGACACTGGGAGATGTGTCTGCTAGACTTCTCTACTTGTGTTCTACCTCCATGTCTCTAGACATTGTGGTCCATGAACGACTCTGATCCAGTCCTCGTTAGACACAAGTGTTGAAGACCTGTCAACTCAGTGTGCATGTTGCACTGCTGGTCAATGGTTACACAGAAGAAGAGTTGGAGTGCAGGATGTTGACCTCAGATGGTTTCGTATGTCATCAGAGATCAAGAGGGTAGGTCACCTGCTGTTTCCTCCTTGGGTCAACAGTCTCCTTGAACTGTCTAAGCTGCTCTCGACAACTCTACTCTGTGGTAAGCATCTCAATCACCTGACGTGGATTGCTCACCAGACAGCTGTGCCTAGAAGCAAGATGTTCCTTTCTCGTGTCCGTGTCACAGTACACCGTCTCTCTCTGTCTCACTGCAGGTCGTTCATGGACCTACTGTCTAACCATTCACGTCGTTGAGAGCATGTCAACTTCTGACTTCGGACAGTGCACGTTGCAGGAACAGTATGGACACTGGTCAGAGAGTATCAGATCGTCACGAACTGTCCTGTCCTTGTGTGACAGAGCTGACGAGGTTGAGTCGACAGGTGAATGACGACGAGAGGACGAGACGTCATACCTGCTTCGCAGTACATCAACACCTGCACGACATCATGTTGCTGCTGTGAGGTTCACAGAGTCACAGAATCGTTGAGTGGACAGTCACACTAGAGGGTGTCGTCTCAGGTATGACGAGTCATGCTCTCTCTTCGTGGTTCTAGAGGACGATCTAGGACACCGTACTGATCACTGATGTGTATCAGGTGTGACTGAAAGTCGCTCTGTGGTTAGCTTCAACTTGCACTCCATGAACTACTCCACAGTACCTATGTCCACCAAGTACGGTCAAGTTGCCACTTACCTGTGGTTCTGTTTGGTACAGACTCTCAGTGTGAGGTAACCATGTTGTCATCTCACTCAGGAAGTAGAGTGTCTGGAGTGCTTTCTGGTCACCAGGTTCTTGGCTGTGAGTCTAGGTTACAGCTCAGTTGTCCTCGAGACGTTGTGAATCGTCACTGAGACTTCTTGGGTCTTTCTCGCAACGGTCACTGCAATGTGCACTGGCACATGATGTGTTCGACTGCCTCAAGACAATGTCTTGTCATGGTTTCGTGGTTGATCGAGGTCACGACATGCTGGTACAACGCAACAAGAGTGTTGAGAAGAGTTCACTGATACGTATGTCGGTTCCTCCTTAGAGAACCTCCAACTCACAACACTAGTCTCCTGATACTGCACCACCTCTAGAAGCCTACTGTCTATCTCGTCCTATCCAGTGCAGCACTAAGGAAAGGTTAGCAGTGCTCCACAAGTCTTTGTCCCATCTTCACGCATCGGTTGCTGTCGGTAGCAGCTGCAAGGTGAGCGTACGAGGTGCATCCCACTTACCTTCAAGTTCCAGCAGTGTCTCTCACTGACGACTGAGTAGAGATGCTTACAGGACTCGTGTGCGACAAACCTCTGAGCTGTCTGTGTGTGAGGTGAGTCACAATCAGTGAAGAGATGTCTACATGACCACTGGACTCACACAGCTGAAGTCTTTGTCTTCTCTTCTCACATGTTGCTGTGCAATGGAAGAGACTCCAACTTCTACCTACTCTGTCCAGTTTGCAGGACAATCCTCTGCAAGAGAAGACTGAGGTTTCCATTCCAATCGTGGTGATCAAGCAGTGCGAACAACTCGCATGGCTGATAGTCTTCGAAGTCTCAGCTTCTGAGTCTGGACACGCTACCGACTGGACTACAGTAAGCTCACCTGCAAGCGTTCGTGACATGTCTCTTGTTCACCACGTCTCACAGTAGGGTAGTCAGTATCACAACCATTCCTCTGGACGAACTGTTCTGTGTAAGCTACAGACTCACACTACCTCGTGTGAGGCTACCCTTCCCTTGTGAGAGAGGTTCTTCTTCTCATCGTCCAACATGGTTACACGCATCGTGGTGTGCTTCTCATAGCTTAGACCTGGTTAGTGGGTCAAACCTATGACTTGGAATGGACTGCATAGAGGACCACCTGTACTACTACAGGACCATAGGAGCAGAAGTTCACTCTGCATGTGCCTACAACACGTCGACCATGCGACATCTGTAGATGAACTCGAGCATTGGTCGAGTCCATCTCTAGAACCAATGAGCTCCTCCTTGAGAAGATCGTTTGCTTCAGTTAGTGCTGTCAACTGGTCTGACTCAAACCACTGTCAAGACATCACTGAACAGAAGCTGCTCAGTCTCTTCAGAACTCTAGTACCTCCTCATCTACGCTACTGTCATCAAGACTGTCAGCTCGTAGCAGGTGCTTGGAGTCGTGTGCCATGGGTAGATGCACTGCTACTTGTAGCTTTCTGGCATGTTGTGCCTAGTCTCAATGGATTCCTTTCGTGCATCTCAACCGAGTCCAGAACTCTGACTCATCGATAGGAACTGTGTCCACCAGAGGTGAGGAACATCTCGGTAGGCTTCGGTTGGACGTCGTCTGTCAGATGCAGCTCACAGTCCACGTACTAGATCTGGAAGTAGTCAAGCGAGTGACTGTTGTGGTGTCCCAGATGTCTCCACAGGTAGGGAGAACTCACAGTGTCTACCCAAGAGAGTATGGTACTGTACTACAACGAGGTTCCCAACAACGACAGAGGGAGTAGATCAAGCAGCAACATGTGACTTCCAGAGGGAGTAGATCGCAGAAGTAGGTCGAATGGTAACCAGAGCACACTCACAGTACATGAGTGTACATCTCAGTTACCACGTCAGTCCATGTTCGTGGTCGTCACCATGGCAACGGTAGAACGTACTCAAACCTCTCACCGTACCCACTGTCCATCACTACATCCCTGTCCTTCACTCTTTGAGTGATCGTGAGGCTTCTTGTGCTCGTGTGGTGTCCATGTGACACAGCCTGAGACTGCCTTCGCAGACTGTCCTCACCTGCTGTCACTGTACGACAGTCACATCACTTGAGATGTTCGAGAGTAGAGTGTTGTAGAGTGTGAACCCATGAGACAACACACTCCATTGCAAAGCTAAGTCTCTTGCTCACAGACTATCTGAAGACTCACTTAGTCTACCTCCTGATGTAGTTGTCCGAGTTGACTACAGTATCAGTACTCTTGCTATCTCAGTTGGACCTTCAACCGAGAAACGTGAGCATACCTATGGTACATGGACAGAAGCAAAGCACGATGAGATCATCCAGACCTCCATGTGACTTACTCGCATCGAGTCTGTTCTGATCCCACTTGATGGAGTCACAGTGCTTCAGTCTAAGCAGCTTCGAGTCTGAGTATCCTAGTGTGAGGACAGCTGACTGGGTCTAGTGTGCTACGGTAGTGATGGGCCTCTCACAGTAGAGTCAAGAGAATCGAATCCTTCTCACCTTCTTGGAGAGTCACATGTTCGTCGTCTAGTGTGGTTCTACGTATCTCGAGTGCCATGGCTGTTTGAGTAGAGTAGAGGGTAGTGTGAAGATGTGCTCGTGACTCAGTTCCGTGTGTGCATTGCAGGAGTGACTCTCTGTAACAGTTCTGGGTACTAGGTAAGCTGTCACCTGGATAGCTCCACTACTTGGGAGATACGTAACTCCGATGGACGTCCTTCTGTAGGCTGTGCTACAGTAGACTGTTAGCAGTGACAACGTGCTCAGTCCTATCGATGTAGGGTACGTGGTCACCAACTCAGGATGAGAACTCAACTGTGACGTAGCTCAGTGACTTGAGATTGGAAGTCTACAAGCTCGTGACGTCTGACTGTTCTACACAACTGCTCCACGTACATCCAGTGCTACTACTGAGGGACCTGGTCAGTCCTTCACATCAAGCACAGTGAAGAGATCGTCCTGGATCCCAGATTCTCGAGGTTGAGTATCACTCTCAATCGTGACGAGTCTCAGTAGGGAAGGGACAATCTCTCAACAGACACTCCATAGAGACACAGTCACCATCACAGAGCATTGTGACACTGTCGTTGTGTCAGACAGAACGCAGTGGTGTGCTGAAGTTGCACGTACATGTTGGTCGTCTTGACACGAAGGGATCAAGTCTGTCTGTGGAATGAGACTGAATGGTGTCCACCTCACCAGAGGAGAGCTCTGCTACCGAAGGCTGACCTACTTGAGCTGACGGTACCCTAGGGTCAATGACCTCGTGGTCAATGACTACGAACACACAGTGATGTCTGAGTAACTGAGATGATCGATACTGACTAGGCTCACGAACTTCTCTCTCTCAGGAGCACTGCATCGAGGTGCTCACTCAGTAGCTAAGCAGTCTGCGTACATCTGGGTACAGATCTCAGTAGAAGAACCACCAGTCTGTGTTCGATCAACCCATGATCTCCGATGTCAACCCTTGTGTTCCGATGCGGGACCTTGAGTTCATGTGTGTGAGCAAGGTGCAGTGAGACACAGAAAGTCCGACTTGACAACAACTTCTGTGTCTTTGTGTGTCTCCACAGAGGAAGTCAAGTTCATCTCTACACGTGGATTGTGCCAGTCGTGTGACTCGGTGTAGTAGCCTCATCAGTAGAAGTCATGGGAACTCACTATCCTTTCTGTCATGTGTCATCAGATTCTCAGTGACTGTGTCAGTCCATGTCAACAAGTCACTCAATGAGACTGAGTCCTAACGTGACCATAGCTCCAGAATGGATTGTCAGAACGTCAGCCATGGCAACGGTCTGGAGTATGGACGACAGACTCAGTGTCACAGGAGTGGTCCTATCCTCGTCTACTACCTGACATCACCACTCAGATGGGTACGCTTCGACCTCACCACCATGCACTCGCAACGAGTGCGTCTCCAGACGACAGACCATGATCATGTCGACGTCGATCGTCTGAGTGTATCTGGTGAGGAGGTCGAGTTGATGCGACAGGTAGGTTTGAGTTCTGAACGTATGGTGTCCTGTCTCAACCTTACTGCCTAGACACAGGATCGTGAGATGGTTGATGGCACACCAGTATGGACTCTGCTCAGATGACACTTGACTTGCTGGAACTGTCGAGACAGTGGGTAGTGACAGCTTCTAGTGAACTGAGTACTCTAGTGTGACTGTGTCAGTTGTTGATGGAAGACTTACACCCAACGCTAGGACTGCTGGTTCATCAAGCTTGTTCCTCAGGCTGGGACCAACACAGCTGAGTCGTGTGCATGTCTGTCACTCAACGCTGATTGGAGTCGAGCTTCTTGTCCCAACACTCATGTGTTTCGTTAGTCTAGCAGCATGGAGGTACAACAAGGAGATCTATGGTGTCCATAGTCAACACGAGTCTCTACTTCGTACATGTTCGAGTGCACACTGTACGTTGACTCCAGTCGAAGTTGTCGGAACGTGTCCTGCTTCAAGTCTAGGTCGATGTGATGGCTAGGAGGATCTCAACATGCAGGAGTGGATACTGAGAGATACGAATGTCGAGGTTGATGGCAACCGTACTACAGACATGCTCACTAGGACGAGAGGAGTGAGACTCTTGCCTCTGAGTGATCTCGTGTGTTGGACGTTGAACGATACGTAGATCGTCCACAGACCGATCGCTTCTGTTGCTCTCTTCTCGAGCTAGACAGGACACGTTGTAGGTGCATCATCGAATGGTGCATGACTGTCAGGAGAGTCGAGAGAGTTGTCTGTCAGGTGCATGAGTGTAGTTCATCACTACCACAGGTAGAACGACTCTACACAGTTGGACCTATCGAGACGTGTCCTGTGCTGTCGTGTGTCTACCTACTAGTAGTGTTCTGGACGAGCAGATCTACTAGGACAGTGGTGCACACTCACAGAATCCTCTCCACGTCACACTCCGTAGGACCACTCCTGGAACAAGAGGTTTGACAGATGAGACAGAGGACGAAGGAGCTTTGGAAGACACGTTGTAGAGGGATCGCTTCGAGGTTGAGTGAGCTTTCGTGGACACACCTAGTTGGCAAGAACTGTTCCAACTTCGCTAGGGAGATTCTGTTGGACAGCATAGACGGTTCTTCAGCAGACTCTACACTACAACTCCTCGTCCATCAGAGACTCGATGTGATACGTACATGGCATCGGTTCGACCTATGTGAAGAGCTGAGTAGCTATCCAACACAAGAGATACGACAGGTCTGTGTGTGACACGATGATGTCTAGGACAGATCGAAGTGTAGAAGTGTTGCACTGAACCTATCAGGTCACTCTACCAGTCCACGATGTCTATCACTCACTATGTGGGTGAGGAACATCTGCCTTCGTCACGTGGATTCTCGGACTCCTGACTGGTGCAAGTTCTGTACACGCATCTTCTGGTCGTTGAGTCTGAGACACAGAGTCGAAGTGTTTCCAACAAGAACCTAAGGACAGTGCTCGAAGTCATTGGAGCACACCTTGCCTGTCCTGTCACCTATGGAAGATCACTGACCAGAAAGTCCTGGTGTGGTTTGCTATCCTTGTCACCTTCCCTTCCTCGTGCAGTTGTCTCTGTCGAGCTACAAGGCTGTACATGGACAGAAGACACACAATCACAGTTGAGTCTAACGATGATCATCAGCGATCGTCCTGCTGATTCGTTACAGCCTCACACGATCTAGGGATCTGTTCGTCGTGACTGTTGGAAAGCAGCTTGTACTGCCATGCCTGACAGACTCAAGTAGCTGTCCATGACATACACTCTACCGTCTTAGCTGCACTCACCATAGCTTCACTGACACACACAAGTTGAAGCACTCACAGAACTTGTCCAGGTTTCGTTTGCAAACTCCGACTAGATGAACCTCCTGATCACAGTCACTGGTGTGTAGCTCGTCAACAGAACTACTGAACCCAAGTTGGTTTGCAGCATCTCTCTGGAAGCGTGATCTCATCTAGCACCACACTCGAGCTTCAGAGGATGAAGTGCGTTCGAGACTCTACACTACGGTTGCACGAATGCTTACTCTTGACCGACATAGCAACTGAATGCTTCTCAAAGCATTGAGACACTAACGATGACTCTCAGATGCATTGCAAACCTGTGCAAGTTCCTGCTATCCAACAACGGAACGCTAGGCATGGGTGAGCTTGATCGTGAGGTAAGCACGTTCTTCTCACACATGACAAACCAAGATCCAGTCTAGGACGTAGTGATGACACATTCGTATGCACCTACATGGTGTCAGAGACTCGAACGGTACAACCAAACAGCAGCTCGACATCTCTAGTTCCACACTCATCCACTCGAGTCACTACCCTGAGTTCTTCTCTCACGGGACCAGTTACAGATCAGGCAGTACTGTGGTGAAACAGTCAGTTAGCTGTGAGAGAGATACTGCACTCTTCGAGCTCAGAGTCCACCACTCTCGCTCTAACGATCAGATACTGGGAACTTCGTCTCTGACAAGAAGGACCACTCTCTGACTCAGCTGATGACTCGAGTTAGAGCCTTCACTGTTCAAGGGAGGCCTCTAACACCCAACGCAACTCACTGCTTGACTACACTCACTGTGTAGACCGTACTAGGTTAGACTTCCTCCTTGATCGTGGTACGGAAGCAGACGCAGAGCAGAACTGTTGATCTGATGAACCACTGGATTCGTTGTGAACACTGTGCACGAGTAGACTACTACGACGTCCTACTCTACTCTACGTGAGGTGCTAGACACCTGTATGTCACTCAGGAGTTACGTGGTCAATGTGCTCACAGTGTTCTGTAAGCTCGTACTACCATGTACGAAAGCTGTCGATAGAGCCAGAGTGGACGTCACGATGCTGGAGTGCTAACGTCCAGTATCGACACTGAGTACACTCATTGGTGACAGGGTAGTTCCATAGGATCAGTATCAGTGAACGTGTGCAGGACACTCGTGTCGTCCTATCACTGAACAACTGACTCAGCTTGAGTCATGAAGAGTTCCTCCAACAGATAGCAGGAGATGAACGTGCTTGTCTGCACACTCCTAACCTGAGGACGAAGTACGATAGAGAACACGCTCATACCTTCATGAACACTTCGACCTTGACAAGTTCCATCTACAACCATACGATTGGTTGATCTTCGTCTCGAGGAAGGCATGACACACAGTGCCAAGTACTGCACGTTACACTTCACACACAAAGCAGGAACACTACCTCGTTGTTGAGATGGTGCTCCACATGTAGGACTCGGTCTAAGACCTGCTGTGTCCCTGATTGGTTCACAGTTTGCTCTCAGTTGACCTGACACTACGCAAGGTCCAACATCACAGACTCCAGGAGTTGTTGCTGCTGACTCCGATCGTCACAGTGTGGATCGGAAGACTGTGTCGTCTCGTATCACGAGCATCAGATCACACTCCTGAGCACTCCATACGAGTGTGTGAAGCCTTGGGTCTTAGTCGTGGTGTGCTTTGTCGGATCCAGTGAAGGTTTGACTGTGTACAGTGGAGTCTGACAGAGAGACTCGTCCTCGAGTGGAAGTAGCTGCTCTGGTAGAGACTCTGCAAGAGTGGTACGACGTGAGCAGAGTCCGAACCACCTCGTCATGTGAGCTGTGTGTGGACTGTCACTTCAACCCATCTTCACGAGACGGACATAGCTCGTGAGACTCCCATGCCTTGCACTGAGTCAGCATGTAGAGACAACCTCGTCCTAGGACTGCTGAGGGTCTGCAGTATCAGAACAGAGATCCGTAGTGCCTCAATGTCGGAGATAGACGACGTTCAGAACTAGGAGCAGGAGACTCAGTCAGAGACGTATCGTAAGAGGACCTGGACTCCTTCTCAGAAGATCGAGCTTTCAGAGTCTAGAAGTACTCCGAGTAACCTGGAAGAAGGTCCTTCTAGTCTTCACAACGATCACACTCAGGGAGTAGAAGAAGCTCGAACAGTCTGTCACTGTAGATGCTAGAGTCGAGTGGAGAGGTACGCTGTGTGAGTGTTCAACTGGTGACTCAACGTAGTCTCCAGCTCTGCAGAACACAATGGTGTCCAGACAGACACACAGTCCTCGTGTCCAAACCTTACACCACAGGTCCTATCTCCTGCAGGACTCTGGAATGAGTGTTCCCTGATCTTGCAAGTCTCCTAGAGTAAGACCCACTGAGTCCAGTGCTCCTAGACACCAAGTTCTCACACTCCTGAAACCAATGCTTTCTCAGTGTCGTAGTGCCTCTCCATGAGAAGCGAACCGTCTCCTAGCCTTGCCAAGGACAGTTGTGCCTAGTGATGGTCACGACGACTGTCTACACGTCAGACAGAAACCACGTGATTGAGCTGTGCCTCACCTAGGACCAGCAGAGAGTCCTCGACGACTGAGAGCACCTTAGGAGGAAGAGATCGAGCACCTCTCACGTCTCACAGTACCCTTGGTCTGAGTAGACTACGTGTCATGAGCTCCTGCTGTAACCTGGACAGCAACGTCCTTCACAACTTCAGAGATCTGAAGATCGTCCAATGTGACAAGTCAGAAACCTAGATCGTGGAGGTCACTCACAAGCTTCTGTAACACCGAAGTGTGTATCGTACTGAGGATCGCAGAGGTACGACCAGCATCTAGCTCTCCAGCTTGCTGGTAGAGTCAGTGTAGACGTGTGACATGGTCAGACTCATCTACCCTTGCCTCTTTCGAGAGTGTAGAGGTCGAGAAGTGTCAGCACACTCAAGACGCACTATCTGGCTCTCTCTGAACACGTGGACGTACCCATGGAGGAGTCTGTTGGTCGTCTCCTCTCTGACGCTCAAACGTCCAAGTCAGTAACGTACAGTAACACTTCTCAGACAAGATCAGAACTGAAGCAGCATACCTGACGAGTCTCCTCTCAGATGCAGGTTTCCAACAACTGTCATTCCAGGAAGACTTCGGATGTCTAGCGTCTCGACTACTCACTGTCATGTCAAGACTGTACCACTGATCACGCATCGTCACGCTGATCTCATTCACTGATCACACACCTCATGTGAGAGGAAACCACTGGATTCTCGCTGTTGAGTTTGGAGTGGTTGTCAGCTGTAAGAGCTCTCTGTGAACTACAGAGACACTCCGAGAGACGTCGTAGGAGTGAGTACGACCTTGTTGGCAGTACTAGACAACGTGTGATCTGTCTCTGTCCATCATCACCCAGTACTGTTCAACTCACTGTCGTCCAGATGTCTTGTAGATCGTACATCGCTGTCACGATTGTCGGTGTAAGCATCTACGTCGTTTCTCGGTGTAAGTGACTTGTACGATCAGATACGTAGATCAAGACGGTGAGGCCTCACCTAGTACCCAACATCTGTTGGACTGTGCGTTCTAGACGAGGAAACGATGTTCCACCAATGCTGCTTCCACAGCGAGAGAGTCCACGAATGGATTGTGCAGCACACTCCCTGTCACACATCTGGAGCTAGTGTAAGACTAGCTCGTACTGTAGTCTCTCTCAGGTCTGGGTCATGTGTCAGGTGCTCTTCTCAAAGAGGCTTGGTCCTTGACAAGTACACTACATGTGGAGCTACAAGCTGAGCAGTCGTCACGTGGATTCTGTGTTGTAGACGCTCAAACTGGTCAGATGTCATGTCACTCTGCTCAAGATGTTGTCGGACAGAGTCGAAAGCTGTCGTGACTCAGTTCTCATCAGAGTGGATGCTGTCATGTCATCAGGCAGTGAGGAGAGGTTTGACACTCTAAGCAATCACTACCTGCTCTTTCACTCTTCGAGCATGAACAACGACGTACGGAACCACCTTCAACCGATCATGCTAACGTGTGCAAGAGAGTCGTGCTCAAGTTGGGACTCTGGTCGTCAATGCTGCTAGGACGTTCTTGCTCGTCTGCAATGTCTGTTGGAGGTTAGGAAGAGACACGTATCCAGCATGATCCAGAGGTAAGCACAGTGGAGTCGGTGTATGGATGAGTCCACTCAGGTCCTTCGGAAGAAGGACGTCAGTCCAAGATGCCTTCATGCACTGGTGCATCAGTTCCCTCACTGCTACAACCCAGTAGTTGTACTCGCTGTGGACAGGTCAACTTGGAGCATTCGTTTGTGCCATGAACACGCTCAGCTTCTACCTTACCATGTGAAGGGACAACAGTGACGAGAGTCTTCCACTGACCCTAGCAGCTGTCACAACTCGTGCTGTGCATAGCATTCCACCATCCGTCTTACGTCAGGTACATGTCTGTGTGTCGGTTCGCTCATTCCAGCAGTCCTTCTGTCTACTCAAGTAGCACACAACTCCCATCAGTGATACTGACTTCCCATCAACAGCACAGCGAACCTCTGAGTACTAGACGCTAGACAGTCTGACAGATGCGTAGCCATGATGAGATCGTAGTTGCCTCATACAGCCACAGAGGTAAGACTGTGACGACTTAGGTATGTGGTCCTACATCCTGCTGACTGGCTGACAGCAGTCCATGATCTGAGAAGTTCGGATGACTTCTACCATGTGTGTCGTGTGACTCTAGCAGTCAAGAGATGACACACATTGGAAGATCATCACTCAGTATCGTTCTCACGAAGCACTGTGTGAACCCAGACCAAGTTGGTAAGAGTCTTGACTCTAGTCTCTCGTATGTGCTGGTGCTTGTGAGACGACAACTTCCCTGAGTGCTTGAAGACAAGGGATCAAGTGGACACGCTCATACGATACGATCACTGACTCGTGTCAGTTGACTTCCGTGAGTCGTAACCTGGAACCCACAGTCTCAGATGCAGTGCCACTCCTTGGTCTGGCACTCTCCTAGACAGAGCTCGTCAGACTGTCACATGTGTTAGTCGACGATTGTCGAGCACCTTGCGAGTATGGATTGTGTGAGAGAGTGTGAACTGATCGAGTGACTTCAAGAGGTGCACACTCGCTCTCGACACCTGAACAAGATGGTTTCACACATCAGTTGGAGGTGCACTCACGTAACACTAGAGAGATCCACCATGAGAGCTTCGGACTAGACTGACACAGAGTCGACAGAGGAAGATGTGTACTCGGTCATTGCATCTCAGCTGTGGAGTTAGACTGACTAGAACAGTTCACATCAGAGATGATGATCTGAGTCAAACCAACACTGCACTGCAGTCGATGCACCTATCCTTAGGAGGAGTACATGATGTCTGATGCGTTGTTGGTAGAAGGGTGAAAGTCGCTGTAGTGTACAGTGCTCAGTCAGGTCCTTACTCCGTAGCGTGAAGTCTAGAGAAGTCTAGTCTCGTACAGAGAACTCTTCACTTTGCTGCATCCTGCTGTGTCGCTTGTCTGTCAGGACACGTACAAGGCTTCACAGAAACAGACTAGTGACAGTGCATAGAGGGTACACATGTCACACTGAGAACCATCAACGCAACGGTGACACTCGTCAGGCTAGGCAGACGTAGCAGTGTTGGTTCTTCCTCCTGTCCTCTGAGCAGCTCGTTCACAAGGACGTGGAACAAGACTAGTGATCGAATCTGGTGAGGTTCTTCCGACTTACTGGTGCTCAGTGGTGTCCCAGTGACCTAACTCTTCTGGTCTGCGTACTAGAGGTGCTGTGGTAAGCACACTCGACCTAGTGATACTCAAGGACGTTCACAGTGCTCATCATGGGAACCGTCTCACCTCGTCAAAGTCTCAGACCTAGGTCCATGTGTGGTTGTCAGTTAGCTTCTCACACACGTCACTGTAGGACCAGGACATCAGTGACCTGACTCACAAGAGTTCTACCAGCACTCCTTCGCAGACTAGTCTCAGCCACAGAGGTAAGCTAACAGAACCTTAGGATAGAGTCAAGGCACAAGATCCTGACTACACTCTTCTAGCTCACGTAGTGTACACAATCCAGTCTGCACGTCTGCTTCATGGGAACGGTCAGGAACACTACTAGGTAGAGTCGTAGATCGTCACACCGTGTCACTGTGATGAGAGTATGGTCACCTGACGAGAGTCACTAGTCACATCGGTCACACCTCTGCTTTCGAGCTACGAGTCGGATCACATGGCTGAGTCTGCGTACCCAGTAGTTGCCTAGCCATGAGAGTCGTGTGGAACCCAACCAGCTTCTGAGTCTCCCACAACTGAGACTGCGAAGGCACTTTCTGCGTTGAACTCTCTTCGTGCTCGTACGCTCATGAAGGTCACTTGTCACTTGCTCACCTCGTATCAGCGTCTCCACAGAGCTTCAACCTCCATGATCGTCCAAAGTCACTCTACTACCCAACGGTACCAGCACGACTATGGTTCTCAGCTTCGGTGTGGACATCACTACATCTGAGTAGTGTTCACTACAGAGGAACCACTGACACATCAACGCACAAGTAGTGTTCTGAGTCTGGTCCAGATCACTGCTTCGTCCTCCACATGAGTTTCGACTCCTGCTCTCGTTCACAACTAGCTAAGAGATCTGAAGGTGTCACCGTCTAAGAGTCGAGAGTCAACGCAAGCACGAACAACCCTCAGTCAGTCTGTACAGTGACTCTCTGATCACAATGGAGGTAGGACCTGACGTGACTGTAGGATAGCAGGAGTTGAAGGCACTCTCGTGTGTCATCCAAAGCAGTGCAAGTCATAGACGGTGATAGTGTACTCTAGACGACGTTCTTCGTGTGGACTGCAGGAGTGTGCTCCACGTTGCTGTGTACACTAGTGTAGGTGTCAGGGAACTCTAGTGTGAACTGTCAGTCAAGCACAGCACCTGAATCCTTGAGTCTGCTAGATCAAGAGATGCTTGATCGGTACATCCAGCTGAGGTACCCTTCCCAAGGCATGCAGTGTCTACAGATCTCAGATCATGCGAAGGCTGTAGTACTCTACCGAACCCAGATCTCACAGAGCTGCAACAACAGTTCTCTGACACAGTCACTGTGAGGGTCTGCATCTCTGACACGTCTGCTGTCCATGTGACTGCTTCACTTGTGTTCCTGCAATCAGGCATGGTGTCTCTGTTCAACAACTCAGGGACCTTGCACGTGGTTCCCTTGTAGAGCACCATTGTGAAGGTAAGGATCAGTATCCTTTGCTGCTCATACCACCATCGCTAGAGAGAACTGTGACCTTAGGAGACGTTACACCCAAGTACTCGTGCAAAGCTAAGGTCGTACAACTCCACACAACACCCACAGAGCAAACACCTCAGGTCAGGTGAGAAGGAGCTGTTGATGGTCGTGCTGAATCCAATCGAGAGGTCACGAACAACAACTGCTCCTGCTTCTGTCATAGCATAGACTACCATGAAGAAGCAAAGCATGTTGGTCAGCACCTCGATCGTCACCAGTCTGAACGAGGAGGACTGTGAGGCTTCGGTTCCCATGCCAGACTCACTAGTCCTGTCGAGGTACAAGTTGTCATGTGCTGGTGCATCGTCAGCGACATGCTGTGAAGAGATCAGCACGTCCTGTGGATCGCTTCACTGATGACAGGTAGACTTGGACGATACACACTACTAGGACACGTGACTGTGTAGCACTGTACGAGGTGTAGACTTGTAGGCACTTAGTGTCACTATGGTGTGGAATCGTCCACTAAGTGTACGATCAAGAGAGAGCAACATCAGAAGCTTTGTGCCACAGGTAGTTCAGTCAGTACACTGCTAGATCCATAGCTCTCCATGATGCACGTGCTACCTGACCAGGTTCTGTCTCCAGCTCATTGTGGGTCTAACACTTCGACTGTGAACCTGTGACACAGTAAGCTGACGTGACTGTCAGTTGTGATTCGTAAGCAATGTCATGACCACAGGCTGTGCATCAAGGAACTCACTGCTCTCCAGTGCTAACTCGCTGTATGGAAACACCTCGAACATCCACGTCACGTACTACTACCAATGACGGACTATGGTTCACAGTCACAGATGTCGACCTCCTGTAAGCAACATCAACAGCGAGTTCTTGCCAGTATCACCGACTTAGACTTCGTACAGTCCTTCGGACATCTTGGCTTCCACAGGTGTGATGCATCATCCCAACGTGGTTAGAGTGTTCTGTAGGCTTGGACAGATCAGTCATGATGTCTGAGTCGAGTAACTGCGTAGCTGCTGTCTCCAGTCTCTGTTCTGTCACTGTACGTGACCATGTGTATCTCAACCACTCCTCACCTTGAGACGAACGTGTCGTGACTCAGTACTCAGTGACTGTGATTGGAAAGGACTCACTGTTGGACAGTGTTGCACTCCAGGATTCCTGGTACGGTCATGTTCCACTCCGTTCAGACTGGACATAGCAGTGTGCAGGTCCAGAAGTGAGGTACTAGGTGCTTGGTGCTGCATCATCCACTCTCTCTCTCTCCTTACCAGAGGAAGTCAGTGCAAACCTTACCATGCCTAGCAGTCATGCATTGTGATCTGTAGGATCACAGAGCAGGATGGCTGAAAGTCTGTGAGTCACACTACCTCTGTTGGTCAGTCCGTTGGCTTCTTGCAAGAAGAAGTGTACTCTGTAGGGATGGACGAGAGGATCAGTGCAGAGACAGGGTTGTGAAGCCTTGACACTGTGTCAGACTGGTACGGTCACGATGAGATGCCTAGATGCATTCTCGGTTGTAGGTAAGCTTGTGTGTGCTTTCGTAACGACCAGATCTCTAACTGGGACAGCTCACACGTCCTTGCTGCTCAGTGTGACTAAGCTTAGACGAGCTGACGTAAGCACACGTCTCGAATGGATCACTCGTCAATGTCACTTGCGTGATCTCAAACCATAGTGTCAAGTGAGAAGTTGTTGTCACAGAATGTCCGTACCCTGTATCACCAGAGGGACATTCTCCAGGTCGTAGGGAGAACACACTCCAGGTAGGAAGTCAACTAGGAGCATTGTGATCTGTAGGTGCTGTTCATGCCTACCCTTGTACGAGACGTGGTAGAACAGCAGAGCCATGAGATGCCAACCTGCAATGCAGCTCTTCTGTTTGACCACCTCCAAGTGATGCGAAGGTCTGGGTACGAGCAGAGCTAACTCTGTGTAAGCTCTCTCCTCTCGCTGACGTACCCTCTGTCCATCATGGTCTGAGTTCTCTTGCCAAGAGAGAGCAGAGACTCAAGCTGAGAGGAGTGTCTCACAGCATGATCCCTAGGGTCAAGAGATACCATGTTCATCCATCTCTTAGAGTACGACGACAGCTGAAACACCACACTTGGTAGAGATTGTGGTCAGTTGCACCTCTCAGGTGTCCATAGGAATGTGCGTAGTTCTGGGTACTGTACACACATCTACTGATGTGAAGAACTCCGAACTAGACCTGACCCTGA


# Ordered gene blocks
# Nomenclature: eBlockID_EnzymeCleveage_Overlaplength_AdjoiningeBlockID

>eB001_BsaI_5p4_eB002
ATGAACTGAGAGAGCGGTCTCGCTATGGGTATGTGCTCATTCACTCGAAGTACGCTTCACTTGTAGCTTTCTCACTTGATGTGTAGTCCGATGAACCTTGTCTCGAAGCAGTGCGACTTGTACGGACTCCTGTACTGTGGACACAGCAGTGGTAACTGAAGGTTAGGAAAGTCGCTTGGAGGTAACGACACGTTGTAGTCTTCGAGAGAGTGTGCAGAGCACAGTCTGCGTACACACTCTGTGTAGAGCAGCTAGACAGGAAGATGCACACAGAACAGATGGACAGTGATCTCCCAAGCGAAGTAGAGACTTGTTCGTGCAAGTCTCTCAGGAGCAGAATCTGAGTAGTTGTCTCTACGGTGTTACCAGCTTCATGGATCAGTTGTTCTGTGTCCTGACCTGTTTCAGTGAAGGCTGTAAGCAGCTAGAAGCATACCTGCTGAATCTCCGATCAACCACACTGGTGCTCTCTGTTGCTAACAGGGACTTGATGAGATGCGCTTGAGACCGGTGTCCTTGTACGT

>eB002_BsaI_5p4_eB001-003
TGAAGAAGTTGGTGGGGTCTCGCGCTGTTTGCTTGTGTTTCAGTTGGTGCAGAGTGGACAGGAAACGAAAGTCATGGAGCAACTCTACCTCAGCCATCTCTGATCTACCCTTCTCAGAAACCTGCTAGCTCGTCTCGTACAGTGCTACCTCTGATGGATCTCAGTCGACACTCGTGTGAGAACAGACAGTCACCGTACAGAAGTACGAGGACATGATGAACTGAGAGAGCACAGACCTCCATGCCTAGGAGCTCGTCAGGACATACCACTCCTCGAGACTCCTCAGGTCGAGATTCGTAAGTGCTCAGAACAGCAGGTGTCCTTGTACGTCCACGTACGAGAGGCTTCGTCCAATCGTTAGGTAACCACCTTCGCATGTACCAACATGATGACATGGATCTACATGAGAGTTGTCAACCCAGATCTCACGTTCCTCAGGAGTCGACTGTACGTTGACTTAGCAGGACAATCGTGACGTACAGAACAACCGTAGGGTAGACGATGAGACCTTCTACAGTCATGCT

>eB003_BsaI_5p4_eB002-004
CGACTCGTGGAACTAGGTCTCGACGATGCCTCAGACGATGTCACACGTTACAGATCAGGTCCAGGTTGAGTCTGTCACAGAACCGACTTGTGAACAAGCAGCTCGTCATCTAGTTGCTCTGAGTTCACTCAGAGGAGATACTCCTCGATACTCTAGAGTAGCTCACAGTGTGATCAGTCGTGAGTCTCCCAGAGAGGACCTCTACAGAGACTCGCTGAAGAAGTTGGTGGTTGTGAAGTCAACTGTCACGATGCACGTCGACTGAGTGATCTCTGTCATCTACCGTAGACTTCAGATGATCCTCTGCAAGATGAGTTCTACAGTCATGCTCCACAGGACGTTGCGAAGTAGACTACCATACTCAGAGTCTCCAAGATGTGGGACCACAAAGGATTGTCCTGCAAACGACGTACCGAACCTCAGCCATGAAGTCTAGCAACAACAAGCAACTTGACAGATGAGTTTGTCATGGAGTGACCCACATAGACACTACCTGAGGCAATGAGACCGACGACGTACATGTA

>eB004_BsaI_5p4_eB003-005
CAGTCTTGTAGCTCTGGTCTCGGCAAGAGTCTGCTGCTGCAACGCATCGTCACCTGTCCCAGACTCTGTACGATAGCACGTGTGCTTGTACAGTAGAGACTTGGGTCATTGTGGTGTCTTCTGTACGTCTGTGGGATGGCAAGTGAAGTTCCAGTCCTACTCAAGTCTGACTCGTGGTGGAGTATCACGGTAGTAGCAATGAGAAGTCTAGACATCGACTCGTGGAACTAGGTTTGACCCATGTGAAGTCTGATTGGTACAAGGTCCACCATCTAGTCGACGTGCATCTTGACTCTAGAGACAGAGGTAAGCTGTGACGACGTACATGTAGACGTGCAGTCGATCTAGGCTTCGACGTTGTCAAAGCTCGACTTCACATTCTGAACTGATGCTCAGGATTGGATCTGAGGACAGTCCACGTACCAGGAGCAACTCTCTCTGCTGCAGAGTCTCAAGGTCACGAGTCCAACAACGTCCAGACACCAGTCTACCAACACACACCTGAGACCATCGCATCCGATCAC

>eB005_BsaI_5p4_eB004-006
AGATGTAGACACTGCGGTCTCGCACCTGTACTGTGAGTGACCAACAACTCACACGAGTTAGACCTGGTGGTTGTGTGTTCTTCTGTGTCACGACGAACAACGAATCGTACTACGCAACTACACTAGTCTACGTCTCTGGCAACATCACAGACAGCATGCACGTCCAAGTGTTCTAGGTATGAGGGAGTGTGCAAGAGAGCACAGCAACTCTAGTACAGTCTTGTAGCTCTCTGGTCGTGGTCTTGTCACGATGTTGGTATCTCGCTTGACAACACATGAGAGTGTCCTTAGTCGCTGAATCAGTCTCTCAGTGTGATCGCATCCGATCACTACAGATGCGTTCGCAGTAGTTGTGTGTAACGTCCATCAACCAGCTTGGCAGTGGATCCCACTACTAGCTCACTTCACGAAGTCTCACTAGACTTCGTGAGCTCGACATCTAGACACTAACGAATCCTCTCCTGCTGTCGTCACACGATACGAATCGAACAACAAGAGCCTATGAGACCGACGACTCCACCTAG

>eB006_BsaI_5p4_eB005-007
GGAAGACAGAGGATGGGTCTCGCCTAGTCGAGTCGAAGTTGAGACAACCGTAGCACAGAAGACTACGAAGTACTACCTCTCTGTCAAGCAGGAATCTGGTCTGCGAAGCACTCATGAGCACTGTACGAATCCACCTCACGTTCGCTCACAGAGGCATGCACTCGCTACCGTCAAAGGATGTACTAGTGCAGGTAAGCAACTGTCTCGAGACTCAGAGATGTAGACACTGCTACCTCTGGTCACCCAACAGTAGCCATGTGATCGTGACATGGTCCAACGCAGTGTCACGTGTCGCTTGCACACGTCCACCAGACTGACGACTCCACCTAGTTGGCATGTCAGTGTCCTTTCGTATGTCTAGTCCCATCAACCAAGAGAAGTTCGGATGACTTGGAGTCCCTTGGGTTCAACAGTGATCGGTAGGCTGTCACCACTGCTTGATGGCTGTATCACTCATGAGTTGAGTGAGCTGTTTCTGAAGGACACTCGCATCCGTAGCGGATGAGACCTTCTACCTCTCTGCT

>eB007_BsaI_5p4_eB006-008
GAGGGTGAAACCTAGGGTCTCGCGGAGAAGTCTCTCCAGGTTGTGTTCCTGACAAGGTAGAGTATGCAGGAGTGACGACCTCTCACGATACAGTAGCTAACGAGGTCATTGTCTTCACTACCTGCTCAGTGGATCAGTGGTGGGACCAATGCTACAAGGTGAGCTGGAGAGGTAGAACCCTCTAACGACGTAGCTCCACGTTGCAGCTTTGGACAGGAAGACAGAGGATGACAGGAGTACAAGATGCATTGCTTCACACGTCTCACTGCGACAAAGTCGGACTCGTCTGCTACTCTAGGCTACCTGACACTCTGCTTCTACCTCTCTGCTCAGACTACACATCTGAGACGAACGTCAGGCAACCACTGCGTAGAACAGGGAACGTCGATCATCGTCCTGACTGTTGCATGATCCCATCATCTCTGAGTGGTGATTCGAGCTTCGACTCGGTTCTGAACGTGCTCCATCTTCGTACTCTAGAAGGCTGTGCATGAACCATGAATGAGACCGCAAGATGGCACTGC

>eB008_BsaI_5p4_eB007-009
ACTCCTCACACTGTAGGTCTCGTGAATCGAGACGTGACCCTACCCTGTGTCACTACGAACTCTAAGTCCACCTTACACAGAAGAAGCTGCTTGCACGACCTCAAGAGATGTGTATGACAGTTCCGATGCGAGAGGAGACTGGTTAGGAGCACTTCTCAAACCTATCCTTTCGAATGACAGTCATTCACATCGTTACCTAACGATTCACCGACACTGAGGGTGAAACCTAGACTCTCGTATCGTTCTGAAACTGTTGTGAGTGTAGAGTCTGCATACGTGACGTAGTGAGTCGTAGATGACAGTGACTCGCATGAAGCAAGATGGCACTGCATCACAAGGCACAGTGAGAACCTCTGAGCTGTGATGGACAGTCGTCACTGTGTTCATGATGCTCAGTGGGTCAAACGTAACAGCTGAGCAGTCGTCCAATGCTCGACATTGGAAACACCCAAGAGACAACTCTCTCACGTCCAGAGGTCACCTACTCAAGAGTACTAGACTCTGAGACCGTGGAGTGTACGAGC

>eB009_BsaI_5p4_eB008-010
TAGGAGAGGGTCAGGGGTCTCGACTCTCGGTTCTTGGTCGTTGTAGAGCCATCATGCAGCAGACTCGTCACAGCGACAGACCTACAACGCTTGTCTACCTCGTCTGCTGTCCACACACTACCACGTGATTGAGCCTAGGGAGTAGAAGCAGCATGAGAGAGTCCTCTCCCTGACAGCTTGAACGCTAGAGTGTGCAGTCGATGACTGATCAACCGACTCCTCACACTGTACGTGGTGAGTCCTGTGTGCCACATGTTCCGAACCGACTGACGATTCCTTACCAGCTTCGAGCACTGCTGGAGTACTAGTGTTCGAGTGGAGTGTACGAGCTTGGCAGTTGTAGGTGCACCAGACTCAGGTCTGTCACTGAGGAGGTAGTCACAGAGAGAGTCAGCTGATTGTGACATGGACGTAACCACAGGAGGTCATTCCATGAGAAACACAAGCAGACACCAGACCCATGTACAGTTGTGCTCCAATGACGACTCGTCCTTACCAACATTGAGACCATCGCATCCGATCAC

>eB010_BsaI_5p4_eB009-011
GTAGTCTCTGTACGGGGTCTCGACATTGTGACATCACAGAGCACGAAGGTGCTCTGTGGGAACAGTCTTGTCATCTCATCAGTTAGAGACTACCAGGTCGAGTTACACGTCCTGTCGAAACCATTCACTTCCTGAAACCCACAAAGTCGGTTCAGAGAATCGGGACCTTCAAGGCAAGATCCTTGTCTGGTCTTTCGAGTCGTAGACACTGCTTCTAGGAGAGGGTCAGGAGTACATGGTCACTGTAGATCACTTCTCACACTGGTCAGCTTCAACGTATGGTCCTTGCTGTGCGTCACCACAATCTGCACTGAGTTCTACAGTCATCGACTGCCTGATCAGATCTAGGTGCTGTCCTGAGACGGTACGGTAGGTGACAACAGTTGAGGTCGAACACTGGAAGAACGATTCGATTCTGCCTTCGTCCAGACCACCTGTGACGACTCCATTCCTGACCAACTACGTGAGGGTACCCTGACTGAGGTGACTTGGTTATGCAACATGAGACCTTGTTGAGGGTCTTC

>eB011_BsaI_5p4_eB010-012
GTGTGTACCCTGATGGGTCTCGCTATGTGCATCATGAGCTGAGTTGGAAGTACAACCAGGTGAAGATCGCATGTGTACATCTCCAGCAGGAGATGTGAGCACACCTGAGCATCTACACAGAACCAGTCGGACTGTCTCATGGATGACTACTTCTAGGTTCTTCGTGTCGGTTGCAGTCTGAGTCTCGATTGTCCTCTCGGAGACTGTCAGAGAACACATTCCTCACCACCTTGGGACTTGAACGCATGCCTCACAGCTAGATCACAGTGGAGAGAGGTATCTCGCTGATCTAAGTCTCTTCGTAAGCACGTGAACTCTGGAGACTCCTGGAACGTGACATGGAGTCGTTCAAGGGACTACATGGAGTGCACGATGTTCTGTAGTGATCGCTTCGCAGTTCTCATCTGTTAGGTGCAGTTGAGAATCACGAGGAACTACAGAGTAAGACTAGGTGCTTGGCTTCGACTCGAGACATGCACGTAGCAGTCGGAAGCACTGCGCTTGAGACCAGTCTGCTGTGTGAG

>eB012_BsaI_5p4_eB011-013
AACGCAAGTCTAGTTGGTCTCGCGCTGTTTGCTTGTGTCAGAGGAGGTAAGACAAGGTGTGAGACATCGAGCTGTCCAATGCAAGTTCGAGTCAAGCTAACTGTCTACCCTGTGACAGATCGAAGTCTTTCACCACAGCGTTCGCTCATCAGATCAAGAGATGCAGCATGTTCCTCGAAACGACCTACTCTCAGTGAGCAGAGAAGGACGTCTTTGTGTGTACCCTGATGAACGCTAGGACGAGTCGATGTCTTCAAGATGTGACTCTCGTCATACGTGGAACATGTCGGTTGCGTACTCAGATGTGTGTCACAGAGTCTGCTGTGTGAGATGTGATCGCTCATGTTGTCTAGATCTGTCAGTCCAGTTAGCTATGGTGAGGAAACTCTGTACGACTGCGAAGAACGATCACTTCTCTTAGACCAGTCACATCAGATGTGTGAAACCACAGACACTTCATCGAGTCACGTCCAGGTACTGTACACTAGTAGACCTGAGACGATGAGACCGGTAGTGAGCAAGAT

>eB013_BsaI_5p4_eB012-014
TAGGAGCTAAGAGCGGGTCTCGACGAGTCGATCGAGGTCAGCTGCATGCGACATCTGTGTGCTAAGTGAAGGAGTGAGACTGTAACCAATGGAACAACAACGTTACAGCGAAGGGTTGAACCATCAGAACATCAGAAGCGTGAACTGAAGTCATACCACCATGCAGCTGGAACCACACTACTCCGATCTAGACATGTCTTGAGAAGGTGCTTGGGAACGCAAGTCTAGTTCCAACTTCGGTAGCAGCTAAGGATCTAGTCACTGGTAGTAGACTCTGAAACAGCTCCAACTGTCTCCAAGACAGAGTGACACAATGGTAGTGAGCAAGATCGAGTCAGGTCGACGAACGACGACTCACCGAGAGGAACTTGGTCCTTGGTCCAATCCTTTGCAAGAGTCTGAGCTCTCTGTGAATGTCTCTCACTCACAACTGCAGGACTCACGCATCGAGAGCCAAGCGTAGCAGTGTAGCTAGTGTTCTTGGGTCAGTGACTACCAGCAATGAGACCCAGGCTTCATCACTA

>eB014_BsaI_5p4_eB013-015
AAGCGGGACCAGAAAGGTCTCGGCAAGAAGTACGCTGAAGAACGCATCAGTTCTCAGAGGAACAAGGTGAGCTGTCCAATGACACACAACTCACTCAGCGTGACGAAGCGACTAAGTCTTCGAAGTCTCAGACATCAGCGTGTTGTAGGGAGTGCTTGGAGGATTCCAAACCTGAGCAGGTGAAGTCATACCATGTGATGAACATCCATGATGCGTAGGAGCTAAGAGCGTTCGAGACTAGCAGGAGTGGAGTTGAGAGCAGTTGTTGGAAGTCTCGTATGTGCACTCCGAGTAGATGGGTTCGACTGCGAACAACAGGCTTCATCACTACCTAACCACCTCTATGTGTCTACTACCATGAAGAGTGACAGTCGTCACTGTGTTCATCCCACACCATGCGAACTCAGTAACCAAGTTCCGACAAACCAATGACGGTCAGGTCTAGTGATACTGTTGAGATGTCTCTACTGAGTGGAACAACTCGTCACCAGTGCTCCACACCTGAGACCCTGTTGGAGTCTCAC

>eB015_BsaI_5p4_eB014-016
TTGCCAAGCGACATTGGTCTCGCACCGTTCTTCCGACTTGAACGCAGAACAACCCTCAGCATCTCATGTACTCTCAAGTTCCATGGGACCTTCAAGCTAACTCGCATGGTGCTTACTCATGTCCGATCAAGGTGCTACTAGTCGCTAGGACCAGTCAGAGATGTTCACACTCAAAGTCTTCAGTTCAGTACAGGTGCTCTCGACGTGTGTGCTCGAAGCGGGACCAGAAAGTCGGTGAGCAGAAAGTGCCAACCGTAGCAGTGACTAGTGTTCGCTAGATCGTGTCCTTGTACTTGTCAAGTCACTACATGGTCACTGTTGGAGTCTCACTAGCAGGATTCCAGCTTGTTGTCACTCTCGAGTTGTGACAGTCAGTTGAAGACTGAACGAGCTCAGGTGTCACCGTGTTGTGAGGACTAACAGTGTTGTGAACTCTACGCAGACCAGAGTCTGCACAGCAGGTGAGTGTGTTGTAGAGGACCATAGAGTAGCACGACACCTATGAGACCATGTCTCTAGACATT

>eB016_BsaI_5p4_eB015-017
GGTCGTTCATGGACCGGTCTCGCCTAGTTCTGACCTTCATGACTGAGTTGAGAAACTCGTGCTGTCGTTCTGAGTGCATTCACTCTACTAGCATGTTCGAGCTCGTACTACAGGGTGTGGACTGTGTGACATGTCATCCACCAGTCTCTCTTGTCAAGAACCATACTGATCGTTAGGATGTCATTCCTTCTACACTAGTCAGTAACGAGACGTTGTTGCCAAGCGACATTCCAATGCATTCTCGGTGTCAGACACTCAACTCAAGTGACACTGGGAGATGTGTCTGCTAGACTTCTCTACTTGTGTTCTACCTCCATGTCTCTAGACATTGTGGTCCATGAACGACTCTGATCCAGTCCTCGTTAGACACAAGTGTTGAAGACCTGTCAACTCAGTGTGCATGTTGCACTGCTGGTCAATGGTTACACAGAAGAAGAGTTGGAGTGCAGGATGTTGACCTCAGATGGTTTCGTATGTCATCAGAGATCAAGAGGGTAGCGGATGAGACCCAGAGAGTATCAGAT

>eB017_BsaI_5p4_eB016-018
TTGCCACTTACCTGTGGTCTCGCGGAGTCACCTGCTGTTTCCTCCTTGGGTCAACAGTCTCCTTGAACTGTCTAAGCTGCTCTCGACAACTCTACTCTGTGGTAAGCATCTCAATCACCTGACGTGGATTGCTCACCAGACAGCTGTGCCTAGAAGCAAGATGTTCCTTTCTCGTGTCCGTGTCACAGTACACCGTCTCTCTCTGTCTCACTGCAGGTCGTTCATGGACCTACTGTCTAACCATTCACGTCGTTGAGAGCATGTCAACTTCTGACTTCGGACAGTGCACGTTGCAGGAACAGTATGGACACTGGTCAGAGAGTATCAGATCGTCACGAACTGTCCTGTCCTTGTGTGACAGAGCTGACGAGGTTGAGTCGACAGGTGAATGACGACGAGAGGACGAGACGTCATACCTGCTTCGCAGTACATCAACACCTGCACGACATCATGTTGCTGCTGTGAGGTTCACAGAGTCACAGAATCGTTGAGTGGACATGAATGAGACCCACCAGGTTCTTGGC

>eB018_BsaI_5p4_eB017-019
ATCTTCACGCATCGGGGTCTCGTGAAGTCACACTAGAGGGTGTCGTCTCAGGTATGACGAGTCATGCTCTCTCTTCGTGGTTCTAGAGGACGATCTAGGACACCGTACTGATCACTGATGTGTATCAGGTGTGACTGAAAGTCGCTCTGTGGTTAGCTTCAACTTGCACTCCATGAACTACTCCACAGTACCTATGTCCACCAAGTACGGTCAAGTTGCCACTTACCTGTGGTTCTGTTTGGTACAGACTCTCAGTGTGAGGTAACCATGTTGTCATCTCACTCAGGAAGTAGAGTGTCTGGAGTGCTTTCTGGTCACCAGGTTCTTGGCTGTGAGTCTAGGTTACAGCTCAGTTGTCCTCGAGACGTTGTGAATCGTCACTGAGACTTCTTGGGTCTTTCTCGCAACGGTCACTGCAATGTGCACTGGCACATGATGTGTTCGACTGCCTCAAGACAATGTCTTGTCATGGTTTCGTGGTTGATCGAGGTCACGACAACTCTGAGACCGAGTAGAGATGCTTA

>eB019_BsaI_5p4_eB018-020
CACAGTAGGGTAGTCGGTCTCGACTCTGCTGGTACAACGCAACAAGAGTGTTGAGAAGAGTTCACTGATACGTATGTCGGTTCCTCCTTAGAGAACCTCCAACTCACAACACTAGTCTCCTGATACTGCACCACCTCTAGAAGCCTACTGTCTATCTCGTCCTATCCAGTGCAGCACTAAGGAAAGGTTAGCAGTGCTCCACAAGTCTTTGTCCCATCTTCACGCATCGGTTGCTGTCGGTAGCAGCTGCAAGGTGAGCGTACGAGGTGCATCCCACTTACCTTCAAGTTCCAGCAGTGTCTCTCACTGACGACTGAGTAGAGATGCTTACAGGACTCGTGTGCGACAAACCTCTGAGCTGTCTGTGTGTGAGGTGAGTCACAATCAGTGAAGAGATGTCTACATGACCACTGGACTCACACAGCTGAAGTCTTTGTCTTCTCTTCTCACATGTTGCTGTGCAATGGAAGAGACTCCAACTTCTACCTACTCTGTCCAACATTGAGACCAGAGAGGTTCTTCTT

>eB020_BsaI_5p4_eB019-021
GTCTCTTCAGAACTCGGTCTCGACATGTTTGCAGGACAATCCTCTGCAAGAGAAGACTGAGGTTTCCATTCCAATCGTGGTGATCAAGCAGTGCGAACAACTCGCATGGCTGATAGTCTTCGAAGTCTCAGCTTCTGAGTCTGGACACGCTACCGACTGGACTACAGTAAGCTCACCTGCAAGCGTTCGTGACATGTCTCTTGTTCACCACGTCTCACAGTAGGGTAGTCAGTATCACAACCATTCCTCTGGACGAACTGTTCTGTGTAAGCTACAGACTCACACTACCTCGTGTGAGGCTACCCTTCCCTTGTGAGAGAGGTTCTTCTTCTCATCGTCCAACATGGTTACACGCATCGTGGTGTGCTTCTCATAGCTTAGACCTGGTTAGTGGGTCAAACCTATGACTTGGAATGGACTGCATAGAGGACCACCTGTACTACTACAGGACCATAGGAGCAGAAGTTCACTCTGCATGAGTGGAAACGGGATCAATGAAACATGAGACCGCTACTTGTAGCTTT

>eB021_BsaI_5p4_eB020-022
CCAGAGCACACTCACGGTCTCGCTATGAACGTGCGATGGAGGAAATTGCCTACAACACGTCGACCATGCGACATCTGTAGATGAACTCGAGCATTGGTCGAGTCCATCTCTAGAACCAATGAGCTCCTCCTTGAGAAGATCGTTTGCTTCAGTTAGTGCTGTCAACTGGTCTGACTCAAACCACTGTCAAGACATCACTGAACAGAAGCTGCTCAGTCTCTTCAGAACTCTAGTACCTCCTCATCTACGCTACTGTCATCAAGACTGTCAGCTCGTAGCAGGTGCTTGGAGTCGTGTGCCATGGGTAGATGCACTGCTACTTGTAGCTTTCTGGCATGTTGTGCCTAGTCTCAATGGATTCCTTTCGTGCATCTCAACCGAGTCCAGAACTCTGACTCATCGATAGGAACTGTGTCCACCAGAGGTGAGGAACATCTCGGTAGGCTTCGGTTGGACGTCGTCTGTCAGATGCAGCTCACAGTCCACGTACTAGATCTGCGCTTGAGACCCACCGTACCCACTGT

>eB022_BsaI_5p4_eB021-023
GCACGATGAGATCATGGTCTCGCGCTGAAGTAGTCAAGCGAGTGACTGTTGTGGTGTCCCAGATGTCTCCACAGGTAGGGAGAACTCACAGTGTCTACCCAAGAGAGTATGGTACTGTACTACAACGAGGTTCCCAACAACGACAGAGGGAGTAGATCAAGCAGCAACATGTGACTTCCAGAGGGAGTAGATCGCAGAAGTAGGTCGAATGGTAACCAGAGCACACTCACAGTACATGAGTGTACATCTCAGTTACCACGTCAGTCCATGTTCGTGGTCGTCACCATGGCAACGGTAGAACGTACTCAAACCTCTCACCGTACCCACTGTCCATCACTACATCCCTGTCCTTCACTCTTTGAGTGATCGTGAGGCTTCTTGTGCTCGTGTGGTGTCCATGTGACACAGCCTGAGACTGCCTTCGCAGACTGTCCTCACCTGCTGTCACTGTACGACAGTCACATCACTTGAGATGTTCGAGAGTAGAGTGTTGTAGAGACGATGAGACCGTCTGAGTATCCTAG

>eB023_BsaI_5p4_eB022-024
CGATGTAGGGTACGTGGTCTCGACGATGTGAACCCATGAGACAACACACTCCATTGCAAAGCTAAGTCTCTTGCTCACAGACTATCTGAAGACTCACTTAGTCTACCTCCTGATGTAGTTGTCCGAGTTGACTACAGTATCAGTACTCTTGCTATCTCAGTTGGACCTTCAACCGAGAAACGTGAGCATACCTATGGTACATGGACAGAAGCAAAGCACGATGAGATCATCCAGACCTCCATGTGACTTACTCGCATCGAGTCTGTTCTGATCCCACTTGATGGAGTCACAGTGCTTCAGTCTAAGCAGCTTCGAGTCTGAGTATCCTAGTGTGAGGACAGCTGACTGGGTCTAGTGTGCTACGGTAGTGATGGGCCTCTCACAGTAGAGTCAAGAGAATCGAATCCTTCTCACCTTCTTGGAGAGTCACATGTTCGTCGTCTAGTGTGGTTCTACGTATCTCGAGTGCCATGGCTGTTTGAGTAGAGTAGAGGGTAGGCAATGAGACCTTCTACACAACTGCT

>eB024_BsaI_5p4_eB023-025
TACCCTAGGGTCAATGGTCTCGGCAATGTGAAGATGTGCTCGTGACTCAGTTCCGTGTGTGCATTGCAGGAGTGACTCTCTGTAACAGTTCTGGGTACTAGGTAAGCTGTCACCTGGATAGCTCCACTACTTGGGAGATACGTAACTCCGATGGACGTCCTTCTGTAGGCTGTGCTACAGTAGACTGTTAGCAGTGACAACGTGCTCAGTCCTATCGATGTAGGGTACGTGGTCACCAACTCAGGATGAGAACTCAACTGTGACGTAGCTCAGTGACTTGAGATTGGAAGTCTACAAGCTCGTGACGTCTGACTGTTCTACACAACTGCTCCACGTACATCCAGTGCTACTACTGAGGGACCTGGTCAGTCCTTCACATCAAGCACAGTGAAGAGATCGTCCTGGATCCCAGATTCTCGAGGTTGAGTATCACTCTCAATCGTGACGAGTCTCAGTAGGGAAGGGACAATCTCTCAACAGACACTCCATAGAGACACACACCTGAGACCTCTCAGGAGCACTGC

>eB025_BsaI_5p4_eB024-026
AACAAGTCACTCAATGGTCTCGCACCGTCACCATCACAGAGCATTGTGACACTGTCGTTGTGTCAGACAGAACGCAGTGGTGTGCTGAAGTTGCACGTACATGTTGGTCGTCTTGACACGAAGGGATCAAGTCTGTCTGTGGAATGAGACTGAATGGTGTCCACCTCACCAGAGGAGAGCTCTGCTACCGAAGGCTGACCTACTTGAGCTGACGGTACCCTAGGGTCAATGACCTCGTGGTCAATGACTACGAACACACAGTGATGTCTGAGTAACTGAGATGATCGATACTGACTAGGCTCACGAACTTCTCTCTCTCAGGAGCACTGCATCGAGGTGCTCACTCAGTAGCTAAGCAGTCTGCGTACATCTGGGTACAGATCTCAGTAGAAGAACCACCAGTCTGTGTTCGATCAACCCATGATCTCCGATGTCAACCCTTGTGTTCCGATGCGGGACCTTGAGTTCATGTGTGTGAGCAAGGTGCAGTGAGACACACCTATGAGACCCTCAGTGTCACAGGA

>eB026_BsaI_5p4_eB025-027
GGAAGACTTACACCCGGTCTCGCCTAGAAAGTCCGACTTGACAACAACTTCTGTGTCTTTGTGTGTCTCCACAGAGGAAGTCAAGTTCATCTCTACACGTGGATTGTGCCAGTCGTGTGACTCGGTGTAGTAGCCTCATCAGTAGAAGTCATGGGAACTCACTATCCTTTCTGTCATGTGTCATCAGATTCTCAGTGACTGTGTCAGTCCATGTCAACAAGTCACTCAATGAGACTGAGTCCTAACGTGACCATAGCTCCAGAATGGATTGTCAGAACGTCAGCCATGGCAACGGTCTGGAGTATGGACGACAGACTCAGTGTCACAGGAGTGGTCCTATCCTCGTCTACTACCTGACATCACCACTCAGATGGGTACGCTTCGACCTCACCACCATGCACTCGCAACGAGTGCGTCTCCAGACGACAGACCATGATCATGTCGACGTCGATCGTCTGAGTGTATCTGGTGAGGAGGTCGAGTTGATGCGACAGGTAGCGGATGAGACCTGATTGGAGTCGAGC

>eB027_BsaI_5p4_eB026-028
TTGCTCTCTTCTCGAGGTCTCGCGGAGTTTGAGTTCTGAACGTATGGTGTCCTGTCTCAACCTTACTGCCTAGACACAGGATCGTGAGATGGTTGATGGCACACCAGTATGGACTCTGCTCAGATGACACTTGACTTGCTGGAACTGTCGAGACAGTGGGTAGTGACAGCTTCTAGTGAACTGAGTACTCTAGTGTGACTGTGTCAGTTGTTGATGGAAGACTTACACCCAACGCTAGGACTGCTGGTTCATCAAGCTTGTTCCTCAGGCTGGGACCAACACAGCTGAGTCGTGTGCATGTCTGTCACTCAACGCTGATTGGAGTCGAGCTTCTTGTCCCAACACTCATGTGTTTCGTTAGTCTAGCAGCATGGAGGTACAACAAGGAGATCTATGGTGTCCATAGTCAACACGAGTCTCTACTTCGTACATGTTCGAGTGCACACTGTACGTTGACTCCAGTCGAAGTTGTCGGAACGTGTCCTGCTTCAAGTCTAGTGAATGAGACCTGTAGTTCATCACTA

>eB028_BsaI_5p4_eB027-029
AGACTCGATGTGATAGGTCTCGTGAAGTCGATGTGATGGCTAGGAGGATCTCAACATGCAGGAGTGGATACTGAGAGATACGAATGTCGAGGTTGATGGCAACCGTACTACAGACATGCTCACTAGGACGAGAGGAGTGAGACTCTTGCCTCTGAGTGATCTCGTGTGTTGGACGTTGAACGATACGTAGATCGTCCACAGACCGATCGCTTCTGTTGCTCTCTTCTCGAGCTAGACAGGACACGTTGTAGGTGCATCATCGAATGGTGCATGACTGTCAGGAGAGTCGAGAGAGTTGTCTGTCAGGTGCATGAGTGTAGTTCATCACTACCACAGGTAGAACGACTCTACACAGTTGGACCTATCGAGACGTGTCCTGTGCTGTCGTGTGTCTACCTACTAGTAGTGTTCTGGACGAGCAGATCTACTAGGACAGTGGTGCACACTCACAGAATCCTCTCCACGTCACACTCCGTAGGACCACTCCTGGAACAAGAGACTCTGAGACCATGTCTAGGACAGAT

>eB029_BsaI_5p4_eB028-030
ACAATCACAGTTGAGGGTCTCGACTCGTTTGACAGATGAGACAGAGGACGAAGGAGCTTTGGAAGACACGTTGTAGAGGGATCGCTTCGAGGTTGAGTGAGCTTTCGTGGACACACCTAGTTGGCAAGAACTGTTCCAACTTCGCTAGGGAGATTCTGTTGGACAGCATAGACGGTTCTTCAGCAGACTCTACACTACAACTCCTCGTCCATCAGAGACTCGATGTGATACGTACATGGCATCGGTTCGACCTATGTGAAGAGCTGAGTAGCTATCCAACACAAGAGATACGACAGGTCTGTGTGTGACACGATGATGTCTAGGACAGATCGAAGTGTAGAAGTGTTGCACTGAACCTATCAGGTCACTCTACCAGTCCACGATGTCTATCACTCACTATGTGGGTGAGGAACATCTGCCTTCGTCACGTGGATTCTCGGACTCCTGACTGGTGCAAGTTCTGTACACGCATCTTCTGGTCGTTGAGTCTGAGACACAACATTGAGACCGCAGCTTGTACTGCC

>eB030_BsaI_5p4_eB029-031
GCAACTGAATGCTTCGGTCTCGACATGAGTCGAAGTGTTTCCAACAAGAACCTAAGGACAGTGCTCGAAGTCATTGGAGCACACCTTGCCTGTCCTGTCACCTATGGAAGATCACTGACCAGAAAGTCCTGGTGTGGTTTGCTATCCTTGTCACCTTCCCTTCCTCGTGCAGTTGTCTCTGTCGAGCTACAAGGCTGTACATGGACAGAAGACACACAATCACAGTTGAGTCTAACGATGATCATCAGCGATCGTCCTGCTGATTCGTTACAGCCTCACACGATCTAGGGATCTGTTCGTCGTGACTGTTGGAAAGCAGCTTGTACTGCCATGCCTGACAGACTCAAGTAGCTGTCCATGACATACACTCTACCGTCTTAGCTGCACTCACCATAGCTTCACTGACACACACAAGTTGAAGCACTCACAGAACTTGTCCAGGTTTCGTTTGCAAACTCCGACTAGATGAACCTCCTGAAGAGTCAAGCAGGGTCGTTAAACATGAGACCATGGGTGAGCTTGAT

>eB031_BsaI_5p4_eB030-032
TTCACTGTTCAAGGGGGTCTCGCTATGGTTACCAACGATACGTGTATCACAGTCACTGGTGTGTAGCTCGTCAACAGAACTACTGAACCCAAGTTGGTTTGCAGCATCTCTCTGGAAGCGTGATCTCATCTAGCACCACACTCGAGCTTCAGAGGATGAAGTGCGTTCGAGACTCTACACTACGGTTGCACGAATGCTTACTCTTGACCGACATAGCAACTGAATGCTTCTCAAAGCATTGAGACACTAACGATGACTCTCAGATGCATTGCAAACCTGTGCAAGTTCCTGCTATCCAACAACGGAACGCTAGGCATGGGTGAGCTTGATCGTGAGGTAAGCACGTTCTTCTCACACATGACAAACCAAGATCCAGTCTAGGACGTAGTGATGACACATTCGTATGCACCTACATGGTGTCAGAGACTCGAACGGTACAACCAAACAGCAGCTCGACATCTCTAGTTCCACACTCATCCACTCGAGTCACTACCCTGACGCTTGAGACCTACGGAAGCAGACGC

>eB032_BsaI_5p4_eB031-033
CCAACAGATAGCAGGGGTCTCGCGCTGTTCTTCTCTCACGGGACCAGTTACAGATCAGGCAGTACTGTGGTGAAACAGTCAGTTAGCTGTGAGAGAGATACTGCACTCTTCGAGCTCAGAGTCCACCACTCTCGCTCTAACGATCAGATACTGGGAACTTCGTCTCTGACAAGAAGGACCACTCTCTGACTCAGCTGATGACTCGAGTTAGAGCCTTCACTGTTCAAGGGAGGCCTCTAACACCCAACGCAACTCACTGCTTGACTACACTCACTGTGTAGACCGTACTAGGTTAGACTTCCTCCTTGATCGTGGTACGGAAGCAGACGCAGAGCAGAACTGTTGATCTGATGAACCACTGGATTCGTTGTGAACACTGTGCACGAGTAGACTACTACGACGTCCTACTCTACTCTACGTGAGGTGCTAGACACCTGTATGTCACTCAGGAGTTACGTGGTCAATGTGCTCACAGTGTTCTGTAAGCTCGTACTACCAACGATGAGACCTTGACAAGTTCCATC

>eB033_BsaI_5p4_eB032-034
GTCGGATCCAGTGAAGGTCTCGACGATGTACGAAAGCTGTCGATAGAGCCAGAGTGGACGTCACGATGCTGGAGTGCTAACGTCCAGTATCGACACTGAGTACACTCATTGGTGACAGGGTAGTTCCATAGGATCAGTATCAGTGAACGTGTGCAGGACACTCGTGTCGTCCTATCACTGAACAACTGACTCAGCTTGAGTCATGAAGAGTTCCTCCAACAGATAGCAGGAGATGAACGTGCTTGTCTGCACACTCCTAACCTGAGGACGAAGTACGATAGAGAACACGCTCATACCTTCATGAACACTTCGACCTTGACAAGTTCCATCTACAACCATACGATTGGTTGATCTTCGTCTCGAGGAAGGCATGACACACAGTGCCAAGTACTGCACGTTACACTTCACACACAAAGCAGGAACACTACCTCGTTGTTGAGATGGTGCTCCACATGTAGGACTCGGTCTAAGACCTGCTGTGTCCCTGATTGGTTCACAGCAATGAGACCTACGACGTGAGCAGA

>eB034_BsaI_5p4_eB033-035
AACAGTCTGTCACTGGGTCTCGGCAAGTTTGCTCTCAGTTGACCTGACACTACGCAAGGTCCAACATCACAGACTCCAGGAGTTGTTGCTGCTGACTCCGATCGTCACAGTGTGGATCGGAAGACTGTGTCGTCTCGTATCACGAGCATCAGATCACACTCCTGAGCACTCCATACGAGTGTGTGAAGCCTTGGGTCTTAGTCGTGGTGTGCTTTGTCGGATCCAGTGAAGGTTTGACTGTGTACAGTGGAGTCTGACAGAGAGACTCGTCCTCGAGTGGAAGTAGCTGCTCTGGTAGAGACTCTGCAAGAGTGGTACGACGTGAGCAGAGTCCGAACCACCTCGTCATGTGAGCTGTGTGTGGACTGTCACTTCAACCCATCTTCACGAGACGGACATAGCTCGTGAGACTCCCATGCCTTGCACTGAGTCAGCATGTAGAGACAACCTCGTCCTAGGACTGCTGAGGGTCTGCAGTATCAGAACAGAGATCCGTAGCACCTGAGACCGGTGTCCAGACAGAC

>eB035_BsaI_5p4_eB034-036
CACAGTACCCTTGGTGGTCTCGCACCTGCCTCAATGTCGGAGATAGACGACGTTCAGAACTAGGAGCAGGAGACTCAGTCAGAGACGTATCGTAAGAGGACCTGGACTCCTTCTCAGAAGATCGAGCTTTCAGAGTCTAGAAGTACTCCGAGTAACCTGGAAGAAGGTCCTTCTAGTCTTCACAACGATCACACTCAGGGAGTAGAAGAAGCTCGAACAGTCTGTCACTGTAGATGCTAGAGTCGAGTGGAGAGGTACGCTGTGTGAGTGTTCAACTGGTGACTCAACGTAGTCTCCAGCTCTGCAGAACACAATGGTGTCCAGACAGACACACAGTCCTCGTGTCCAAACCTTACACCACAGGTCCTATCTCCTGCAGGACTCTGGAATGAGTGTTCCCTGATCTTGCAAGTCTCCTAGAGTAAGACCCACTGAGTCCAGTGCTCCTAGACACCAAGTTCTCACACTCCTGAAACCAATGCTTTCTCAGTGTCGTAGCCTATGAGACCGTGACAAGTCAGAAA

>eB036_BsaI_5p4_eB035-037
GGTTTCCAACAACTGGGTCTCGCCTATGCCTCTCCATGAGAAGCGAACCGTCTCCTAGCCTTGCCAAGGACAGTTGTGCCTAGTGATGGTCACGACGACTGTCTACACGTCAGACAGAAACCACGTGATTGAGCTGTGCCTCACCTAGGACCAGCAGAGAGTCCTCGACGACTGAGAGCACCTTAGGAGGAAGAGATCGAGCACCTCTCACGTCTCACAGTACCCTTGGTCTGAGTAGACTACGTGTCATGAGCTCCTGCTGTAACCTGGACAGCAACGTCCTTCACAACTTCAGAGATCTGAAGATCGTCCAATGTGACAAGTCAGAAACCTAGATCGTGGAGGTCACTCACAAGCTTCTGTAACACCGAAGTGTGTATCGTACTGAGGATCGCAGAGGTACGACCAGCATCTAGCTCTCCAGCTTGCTGGTAGAGTCAGTGTAGACGTGTGACATGGTCAGACTCATCTACCCTTGCCTCTTTCGAGAGTGTAGAGCGGATGAGACCTGATCTCATTCACTG

>eB037_BsaI_5p4_eB036-038
GGAAACGATGTTCCAGGTCTCGCGGAGTCGAGAAGTGTCAGCACACTCAAGACGCACTATCTGGCTCTCTCTGAACACGTGGACGTACCCATGGAGGAGTCTGTTGGTCGTCTCCTCTCTGACGCTCAAACGTCCAAGTCAGTAACGTACAGTAACACTTCTCAGACAAGATCAGAACTGAAGCAGCATACCTGACGAGTCTCCTCTCAGATGCAGGTTTCCAACAACTGTCATTCCAGGAAGACTTCGGATGTCTAGCGTCTCGACTACTCACTGTCATGTCAAGACTGTACCACTGATCACGCATCGTCACGCTGATCTCATTCACTGATCACACACCTCATGTGAGAGGAAACCACTGGATTCTCGCTGTTGAGTTTGGAGTGGTTGTCAGCTGTAAGAGCTCTCTGTGAACTACAGAGACACTCCGAGAGACGTCGTAGGAGTGAGTACGACCTTGTTGGCAGTACTAGACAACGTGTGATCTGTCTCTGTCCATGAATGAGACCGCTCGTACTGTAGTC

>eB038_BsaI_5p4_eB037-039
ACTCTGGTCGTCAATGGTCTCGTGAATCATCACCCAGTACTGTTCAACTCACTGTCGTCCAGATGTCTTGTAGATCGTACATCGCTGTCACGATTGTCGGTGTAAGCATCTACGTCGTTTCTCGGTGTAAGTGACTTGTACGATCAGATACGTAGATCAAGACGGTGAGGCCTCACCTAGTACCCAACATCTGTTGGACTGTGCGTTCTAGACGAGGAAACGATGTTCCACCAATGCTGCTTCCACAGCGAGAGAGTCCACGAATGGATTGTGCAGCACACTCCCTGTCACACATCTGGAGCTAGTGTAAGACTAGCTCGTACTGTAGTCTCTCTCAGGTCTGGGTCATGTGTCAGGTGCTCTTCTCAAAGAGGCTTGGTCCTTGACAAGTACACTACATGTGGAGCTACAAGCTGAGCAGTCGTCACGTGGATTCTGTGTTGTAGACGCTCAAACTGGTCAGATGTCATGTCACTCTGCTCAAGATGTTGTCGGACAACTCTGAGACCGTGGAGTCGGTGTAT

>eB039_BsaI_5p4_eB038-040
CAGCACAGCGAACCTGGTCTCGACTCGAGTCGAAAGCTGTCGTGACTCAGTTCTCATCAGAGTGGATGCTGTCATGTCATCAGGCAGTGAGGAGAGGTTTGACACTCTAAGCAATCACTACCTGCTCTTTCACTCTTCGAGCATGAACAACGACGTACGGAACCACCTTCAACCGATCATGCTAACGTGTGCAAGAGAGTCGTGCTCAAGTTGGGACTCTGGTCGTCAATGCTGCTAGGACGTTCTTGCTCGTCTGCAATGTCTGTTGGAGGTTAGGAAGAGACACGTATCCAGCATGATCCAGAGGTAAGCACAGTGGAGTCGGTGTATGGATGAGTCCACTCAGGTCCTTCGGAAGAAGGACGTCAGTCCAAGATGCCTTCATGCACTGGTGCATCAGTTCCCTCACTGCTACAACCCAGTAGTTGTACTCGCTGTGGACAGGTCAACTTGGAGCATTCGTTTGTGCCATGAACACGCTCAGCTTCTACCTTACCAACATTGAGACCTGACGACTTAGGTAT

>eB040_BsaI_5p4_eB039-041
AACCCACAGTCTCAGGGTCTCGACATTGTGAAGGGACAACAGTGACGAGAGTCTTCCACTGACCCTAGCAGCTGTCACAACTCGTGCTGTGCATAGCATTCCACCATCCGTCTTACGTCAGGTACATGTCTGTGTGTCGGTTCGCTCATTCCAGCAGTCCTTCTGTCTACTCAAGTAGCACACAACTCCCATCAGTGATACTGACTTCCCATCAACAGCACAGCGAACCTCTGAGTACTAGACGCTAGACAGTCTGACAGATGCGTAGCCATGATGAGATCGTAGTTGCCTCATACAGCCACAGAGGTAAGACTGTGACGACTTAGGTATGTGGTCCTACATCCTGCTGACTGGCTGACAGCAGTCCATGATCTGAGAAGTTCGGATGACTTCTACCATGTGTGTCGTGTGACTCTAGCAGTCAAGAGATGACACACATTGGAAGATCATCACTCAGTATCGTTCTCACGAAGCACTGATTCGGTTCTCTCTGGATGGAACATGAGACCTTGCGAGTATGGATT

>eB041_BsaI_5p4_eB040-042
CCTTACTCCGTAGCGGGTCTCGCTATCACAATTGAGGGTGTCATTCTGTGAACCCAGACCAAGTTGGTAAGAGTCTTGACTCTAGTCTCTCGTATGTGCTGGTGCTTGTGAGACGACAACTTCCCTGAGTGCTTGAAGACAAGGGATCAAGTGGACACGCTCATACGATACGATCACTGACTCGTGTCAGTTGACTTCCGTGAGTCGTAACCTGGAACCCACAGTCTCAGATGCAGTGCCACTCCTTGGTCTGGCACTCTCCTAGACAGAGCTCGTCAGACTGTCACATGTGTTAGTCGACGATTGTCGAGCACCTTGCGAGTATGGATTGTGTGAGAGAGTGTGAACTGATCGAGTGACTTCAAGAGGTGCACACTCGCTCTCGACACCTGAACAAGATGGTTTCACACATCAGTTGGAGGTGCACTCACGTAACACTAGAGAGATCCACCATGAGAGCTTCGGACTAGACTGACACAGAGTCGACAGAGGAAGATGCGCTTGAGACCAAGGCTTCACAGAAA

>eB042_BsaI_5p4_eB041-043
TCACACACGTCACTGGGTCTCGCGCTTGTACTCGGTCATTGCATCTCAGCTGTGGAGTTAGACTGACTAGAACAGTTCACATCAGAGATGATGATCTGAGTCAAACCAACACTGCACTGCAGTCGATGCACCTATCCTTAGGAGGAGTACATGATGTCTGATGCGTTGTTGGTAGAAGGGTGAAAGTCGCTGTAGTGTACAGTGCTCAGTCAGGTCCTTACTCCGTAGCGTGAAGTCTAGAGAAGTCTAGTCTCGTACAGAGAACTCTTCACTTTGCTGCATCCTGCTGTGTCGCTTGTCTGTCAGGACACGTACAAGGCTTCACAGAAACAGACTAGTGACAGTGCATAGAGGGTACACATGTCACACTGAGAACCATCAACGCAACGGTGACACTCGTCAGGCTAGGCAGACGTAGCAGTGTTGGTTCTTCCTCCTGTCCTCTGAGCAGCTCGTTCACAAGGACGTGGAACAAGACTAGTGATCGAATCTGGTGAGACGATGAGACCCAGAACCTTAGGATA

>eB043_BsaI_5p4_eB042-044
GTCACTTGCTCACCTGGTCTCGACGAGTTCTTCCGACTTACTGGTGCTCAGTGGTGTCCCAGTGACCTAACTCTTCTGGTCTGCGTACTAGAGGTGCTGTGGTAAGCACACTCGACCTAGTGATACTCAAGGACGTTCACAGTGCTCATCATGGGAACCGTCTCACCTCGTCAAAGTCTCAGACCTAGGTCCATGTGTGGTTGTCAGTTAGCTTCTCACACACGTCACTGTAGGACCAGGACATCAGTGACCTGACTCACAAGAGTTCTACCAGCACTCCTTCGCAGACTAGTCTCAGCCACAGAGGTAAGCTAACAGAACCTTAGGATAGAGTCAAGGCACAAGATCCTGACTACACTCTTCTAGCTCACGTAGTGTACACAATCCAGTCTGCACGTCTGCTTCATGGGAACGGTCAGGAACACTACTAGGTAGAGTCGTAGATCGTCACACCGTGTCACTGTGATGAGAGTATGGTCACCTGACGAGAGTCACTAGGCAATGAGACCTCAGCTTCGGTGTGG

>eB044_BsaI_5p4_eB043-045
GGAGTGTGCTCCACGGGTCTCGGCAATCACATCGGTCACACCTCTGCTTTCGAGCTACGAGTCGGATCACATGGCTGAGTCTGCGTACCCAGTAGTTGCCTAGCCATGAGAGTCGTGTGGAACCCAACCAGCTTCTGAGTCTCCCACAACTGAGACTGCGAAGGCACTTTCTGCGTTGAACTCTCTTCGTGCTCGTACGCTCATGAAGGTCACTTGTCACTTGCTCACCTCGTATCAGCGTCTCCACAGAGCTTCAACCTCCATGATCGTCCAAAGTCACTCTACTACCCAACGGTACCAGCACGACTATGGTTCTCAGCTTCGGTGTGGACATCACTACATCTGAGTAGTGTTCACTACAGAGGAACCACTGACACATCAACGCACAAGTAGTGTTCTGAGTCTGGTCCAGATCACTGCTTCGTCCTCCACATGAGTTTCGACTCCTGCTCTCGTTCACAACTAGCTAAGAGATCTGAAGGTGTCACCGTCTAAGAGCACCTGAGACCATCAAGAGATGCTTG

>eB045_BsaI_5p4_eB044-046
GCTAAGGTCGTACAAGGTCTCGCACCTCGAGAGTCAACGCAAGCACGAACAACCCTCAGTCAGTCTGTACAGTGACTCTCTGATCACAATGGAGGTAGGACCTGACGTGACTGTAGGATAGCAGGAGTTGAAGGCACTCTCGTGTGTCATCCAAAGCAGTGCAAGTCATAGACGGTGATAGTGTACTCTAGACGACGTTCTTCGTGTGGACTGCAGGAGTGTGCTCCACGTTGCTGTGTACACTAGTGTAGGTGTCAGGGAACTCTAGTGTGAACTGTCAGTCAAGCACAGCACCTGAATCCTTGAGTCTGCTAGATCAAGAGATGCTTGATCGGTACATCCAGCTGAGGTACCCTTCCCAAGGCATGCAGTGTCTACAGATCTCAGATCATGCGAAGGCTGTAGTACTCTACCGAACCCAGATCTCACAGAGCTGCAACAACAGTTCTCTGACACAGTCACTGTGAGGGTCTGCATCTCTGACACGTCTGCTGTCCACCTATGAGACCCGAACAACAACTGCT

>eB046_BsaI_5p4_eB045-047
GTGCCACAGGTAGTTGGTCTCGCCTATGTGACTGCTTCACTTGTGTTCCTGCAATCAGGCATGGTGTCTCTGTTCAACAACTCAGGGACCTTGCACGTGGTTCCCTTGTAGAGCACCATTGTGAAGGTAAGGATCAGTATCCTTTGCTGCTCATACCACCATCGCTAGAGAGAACTGTGACCTTAGGAGACGTTACACCCAAGTACTCGTGCAAAGCTAAGGTCGTACAACTCCACACAACACCCACAGAGCAAACACCTCAGGTCAGGTGAGAAGGAGCTGTTGATGGTCGTGCTGAATCCAATCGAGAGGTCACGAACAACAACTGCTCCTGCTTCTGTCATAGCATAGACTACCATGAAGAAGCAAAGCATGTTGGTCAGCACCTCGATCGTCACCAGTCTGAACGAGGAGGACTGTGAGGCTTCGGTTCCCATGCCAGACTCACTAGTCCTGTCGAGGTACAAGTTGTCATGTGCTGGTGCATCGTCAGCGACACGGATGAGACCCACTTCGACTGTGAA

>eB047_BsaI_5p4_eB046-048
GCTGTCTCCAGTCTCGGTCTCGCGGATGCTGTGAAGAGATCAGCACGTCCTGTGGATCGCTTCACTGATGACAGGTAGACTTGGACGATACACACTACTAGGACACGTGACTGTGTAGCACTGTACGAGGTGTAGACTTGTAGGCACTTAGTGTCACTATGGTGTGGAATCGTCCACTAAGTGTACGATCAAGAGAGAGCAACATCAGAAGCTTTGTGCCACAGGTAGTTCAGTCAGTACACTGCTAGATCCATAGCTCTCCATGATGCACGTGCTACCTGACCAGGTTCTGTCTCCAGCTCATTGTGGGTCTAACACTTCGACTGTGAACCTGTGACACAGTAAGCTGACGTGACTGTCAGTTGTGATTCGTAAGCAATGTCATGACCACAGGCTGTGCATCAAGGAACTCACTGCTCTCCAGTGCTAACTCGCTGTATGGAAACACCTCGAACATCCACGTCACGTACTACTACCAATGACGGACTATGGTTCACATGAATGAGACCTGATTGGAAAGGACT

>eB048_BsaI_5p4_eB047-049
TCACGATGAGATGCCGGTCTCGTGAAGTCACAGATGTCGACCTCCTGTAAGCAACATCAACAGCGAGTTCTTGCCAGTATCACCGACTTAGACTTCGTACAGTCCTTCGGACATCTTGGCTTCCACAGGTGTGATGCATCATCCCAACGTGGTTAGAGTGTTCTGTAGGCTTGGACAGATCAGTCATGATGTCTGAGTCGAGTAACTGCGTAGCTGCTGTCTCCAGTCTCTGTTCTGTCACTGTACGTGACCATGTGTATCTCAACCACTCCTCACCTTGAGACGAACGTGTCGTGACTCAGTACTCAGTGACTGTGATTGGAAAGGACTCACTGTTGGACAGTGTTGCACTCCAGGATTCCTGGTACGGTCATGTTCCACTCCGTTCAGACTGGACATAGCAGTGTGCAGGTCCAGAAGTGAGGTACTAGGTGCTTGGTGCTGCATCATCCACTCTCTCTCTCTCCTTACCAGAGGAAGTCAGTGCAAACCTTACCAACTCTGAGACCGCTCAGTGTGACTAA

>eB049_BsaI_5p4_eB048-050
TACCCTCTGTCCATCGGTCTCGACTCTGCCTAGCAGTCATGCATTGTGATCTGTAGGATCACAGAGCAGGATGGCTGAAAGTCTGTGAGTCACACTACCTCTGTTGGTCAGTCCGTTGGCTTCTTGCAAGAAGAAGTGTACTCTGTAGGGATGGACGAGAGGATCAGTGCAGAGACAGGGTTGTGAAGCCTTGACACTGTGTCAGACTGGTACGGTCACGATGAGATGCCTAGATGCATTCTCGGTTGTAGGTAAGCTTGTGTGTGCTTTCGTAACGACCAGATCTCTAACTGGGACAGCTCACACGTCCTTGCTGCTCAGTGTGACTAAGCTTAGACGAGCTGACGTAAGCACACGTCTCGAATGGATCACTCGTCAATGTCACTTGCGTGATCTCAAACCATAGTGTCAAGTGAGAAGTTGTTGTCACAGAATGTCCGTACCCTGTATCACCAGAGGGACATTCTCCAGGTCGTAGGGAGAACACACTCCAGGTAGACATTGAGACCCCATGTTCATCCATC

>eB050_BsaI_5p4_eB050-051
AGAGCACAGTCTGCGGGTCTCGACATGAAGTCAACTAGGAGCATTGTGATCTGTAGGTGCTGTTCATGCCTACCCTTGTACGAGACGTGGTAGAACAGCAGAGCCATGAGATGCCAACCTGCAATGCAGCTCTTCTGTTTGACCACCTCCAAGTGATGCGAAGGTCTGGGTACGAGCAGAGCTAACTCTGTGTAAGCTCTCTCCTCTCGCTGACGTACCCTCTGTCCATCATGGTCTGAGTTCTCTTGCCAAGAGAGAGCAGAGACTCAAGCTGAGAGGAGTGTCTCACAGCATGATCCCTAGGGTCAAGAGATACCATGTTCATCCATCTCTTAGAGTACGACGACAGCTGAAACACCACACTTGGTAGAGATTGTGGTCAGTTGCACCTCTCAGGTGTCCATAGGAATGTGCGTAGTTCTGGGTACTGTACACACATCTACTGATGTGAAGAACTCCGAACTAGACCTGACCCTGAAATCTTCTATCGGCCCGTACAACATGAGACCCGTGCAAGTCTCTCA
```
