## Supplementary material for "“In vitro construction and long read sequencing analysis of a 24 kb long artificial DNA sequence encoding the Universal Declaration of the Rights of Man and of the Citizen ”": primer selection parameters

```
# IThOS PARAMETERS 

# primers length 

sizePrimer 20

# filter 1: GC percentage

pcGCMin 45
pcGCMax 50

# filter 2: tm 

oligoTmMin 50
oligoTmMax 61
dnaConc 500
saltConc 50

# filter 3: hairpin 

maxHpDup 4
maxHpLoop 4

# filter 4: repeat 

nbRepeat 4

# filter 5: auto complementarity

maxDeltaGAuto -10000
maxDeltaGAuto3 -7000
sizeDeltaGAuto 6
sizeDeltaGAuto3 8

# filter 6: internal stability to 3' & 5' extremities

sizeExt5 5
sizeExt3 5
deltaG5 -4000
deltaG3min -6000
deltaG3max -4000 

#site hybridation (only for ithos_chk)

sizeDeltaGHybrid3 8
maxDeltaGHybrid3 -9000 
maxDeltaGHybrid -16000 
```
