## Supplementary material for "“In vitro construction and long read sequencing analysis of a 24 kb long artificial DNA sequence encoding the Universal Declaration of the Rights of Man and of the Citizen ”": primer sequences

```
>BigBlock_1_BsaI_Fw
CAAGACGAAGGTCTCGAACAGGGTATGTGCTCATTCACTC

>BigBlock_1_BsaI_Rv
CAAGACGAAGGTCTCGTCGTGCATAACCAAGTCACCTCAG

>BigBlock_2_BsaI_Fw
CAAGACGAAGGTCTCGACGAGTGCATCATGAGCTGAGTTG

>BigBlock_2_BsaI_Rv
CAAGACGAAGGTCTCGTTGCTCATTGATCCCGTTTCCACT

>BigBlock_3_BsaI_Fw
CAAGACGAAGGTCTCGGCAAGAACGTGCGATGGAGGAAAT

>BigBlock_3_BsaI_Rv
CAAGACGAAGGTCTCGGGTGTAACGACCCTGCTTGACTCT

>BigBlock_4_BsaI_Fw
CAAGACGAAGGTCTCGCACCGGTTACCAACGATACGTGTA

>BigBlock_4_BsaI_Rv
CAAGACGAAGGTCTCGTAGGCCATCCAGAGAGAACCGAAT

>BigBlock_5_BsaI_Fw
CAAGACGAAGGTCTCGCCTACACAATTGAGGGTGTCATTC

>BigBlock_5_BsaI_Rv
CAAGACGAAGGTCTCGTCCGGTACGGGCCGATAGAAGATT

>MaxiBlock_PCR_Fw
GGGTATGTGCTCATTCACTC

>MaxiBlock_PCR_Rv
GTACGGGCCGATAGAAGATT
```
