## Supplementary material for "“In vitro construction and long read sequencing analysis of a 24 kb long artificial DNA sequence encoding the Universal Declaration of the Rights of Man and of the Citizen ”": configuration file

```
# Basic configuration file for ONT Guppy basecaller software.

# Data trimming.
trim_strategy                       = dna
trim_threshold                      = 2.5
trim_min_events                     = 3

# Basecalling.
model_file                          = template_r9.4.1_450bps_sup.jsn
chunk_size                          = 2000
gpu_runners_per_device              = 12
chunks_per_runner                   = 208
chunks_per_caller                   = 10000
overlap                             = 100
qscore_offset                       = 0.3498
qscore_scale                        = 0.9722
builtin_scripts                     = 1
beam_cut                            = 100.0
beam_width                          = 32
noisiest_section_scaling_max_size   = 8000

# Calibration strand detection
calib_reference                     = lambda_3.6kb.fasta
calib_min_sequence_length           = 3000
calib_max_sequence_length           = 3800
calib_min_coverage                  = 0.6

# Output.
records_per_fastq                   = 4000
min_qscore                          = 10.0

# Telemetry
ping_url                            = https://ping.oxfordnanoportal.com/basecall
ping_segment_duration               = 60
```
