## Supplementary material for "“In vitro construction and long read sequencing analysis of a 24 kb long artificial DNA sequence encoding the Universal Declaration of the Rights of Man and of the Citizen ”": scripts

```
#################################### BASECALLING #######################

#!/bin/bash
#SBATCH --gres=gpu:1 -p gpu
#SBATCH --chdir=/groups/dnarxiv/jleblanc_data_analysis/fastq_data/20210923_jleblanc_fastq
#SBATCH --output=guppy_basecall_sbatch.txt
#SBATCH --mail-user=julien.leblanc@irisa.fr
#SBATCH --mail-type=begin
#SBATCH --mail-type=end

/groups/genscale/env/ont-guppy/ont-guppy_gpu_5.0.11_linux64/bin/guppy_basecaller --device auto --config /groups/genscale/env/ont-guppy/ont-guppy_gpu_5.0.11_linux64/data/dna_r9.4.1_450bps_sup.cfg --input_path /groups/dnarxiv/jleblanc_data_analysis/fast5_data/20210923_jleblanc_fast5/ --recursive --save_path /groups/dnarxiv/jleblanc_data_analysis/fastq_data/20210923_jleblanc_fastq/


##################################### DEMULTIPLEXING ###################
#!/bin/bash
#SBATCH --gres=gpu:1 -p gpu
#SBATCH --chdir=/groups/dnarxiv/jleblanc_data_analysis/demultiplexed_data/20210923_jleblanc_demultiplexed
#SBATCH --output=guppy_demultiplexing_sbatch.txt
#SBATCH --mail-user=julien.leblanc@irisa.fr
#SBATCH --mail-type=begin
#SBATCH --mail-type=end

/groups/genscale/env/ont-guppy/ont-guppy_gpu_5.0.11_linux64/bin/guppy_barcoder -i /groups/dnarxiv/jleblanc_data_analysis/fastq_data/20210923_jleblanc_fastq/pass/ -s /groups/dnarxiv/jleblanc_data_analysis/demultiplexed_data/20210923_jleblanc_demultiplexed/ --barcode_kits EXP-NBD104 --trim_barcodes #Trim the barcodes from the output sequences in the FastQ files.

##Please see https://community.nanoporetech.com/protocols/Guppy-protocol/v/gpb_2003_v1_revx_14dec2018/barcoding-demultiplexing for commands and options.

#Usage# /!\ The command "guppy_barcoder" must be replaced by the soft path /!\

#To see al the commands:
# $ guppy_barcoder -h
#With barcode kit reference:
# $ guppy_barcoder -i <input fastq path> -s <save path> --barcode_kits <kit name> 
# $ guppy_barcoder --print_kits
# If you don't put a kit reference, I think he search between all existing barcodes. Can be cool if you use homemade barcode ?!

##################################### QUALITY CONTROL ##################

#!/bin/bash
#SBATCH --job-name=Nanoplot
#SBATCH --chdir=/groups/dnarxiv/jleblanc_data_analysis/demultiplexed_data/20210727_jleblanc_demultiplexed/barcode08/
#SBATCH --output=nanoplot_sbatch.txt
#SBATCH --cpus-per-task=8 #changer le ntasks si besoin pour lancer plusieurs activités en parallèle
#SBATCH --time=180:00:00
#SBATCH --mem-per-cpu=10G
#SBATCH --mail-user=julien.leblanc@irisa.fr
#SBATCH --mail-type=begin
#SBATCH --mail-type=end

 . /local/env/envconda.sh
 conda activate /groups/genscale/env/nanoplot_1.38.0/
 cat /groups/dnarxiv/jleblanc_data_analysis/demultiplexed_data/20210727_jleblanc_demultiplexed/barcode08/*.fastq >> /groups/dnarxiv/jleblanc_data_analysis/demultiplexed_data/20210727_jleblanc_demultiplexed/barcode08/all.fastq #cat avec >>  = concaténer tous les fichiers dans un seul
 NanoPlot --fastq /groups/dnarxiv/jleblanc_data_analysis/demultiplexed_data/20210727_jleblanc_demultiplexed/barcode08/all.fastq -o Nanoplot_quality --verbose --N50


#!/bin/bash
#SBATCH --job-name=Nanoplot
#SBATCH --chdir=/groups/dnarxiv/jleblanc_data_analysis/demultiplexed_data/20210727_jleblanc_demultiplexed/barcode08/
#SBATCH --output=nanoplot_sbatch.txt
#SBATCH --cpus-per-task=8 #changer le ntasks si besoin pour lancer plusieurs activités en parallèle
#SBATCH --time=180:00:00
#SBATCH --mem-per-cpu=10G
#SBATCH --mail-user=julien.leblanc@irisa.fr
#SBATCH --mail-type=begin
#SBATCH --mail-type=end

 . /local/env/envconda.sh
 conda activate /groups/genscale/env/nanoplot_1.38.0/
 cat /groups/dnarxiv/jleblanc_data_analysis/demultiplexed_data/20210727_jleblanc_demultiplexed/barcode08/*.fastq >> /groups/dnarxiv/jleblanc_data_analysis/demultiplexed_data/20210727_jleblanc_demultiplexed/barcode08/all.fastq #cat avec >>  = concaténer tous les fichiers dans un seul
 NanoPlot --fastq /groups/dnarxiv/jleblanc_data_analysis/demultiplexed_data/20210727_jleblanc_demultiplexed/barcode08/all.fastq -o Nanoplot_quality --verbose --N50
```
